# Uncovering strain- and age-dependent differences in innate immune response to SARS-CoV-2 infection in nasal epithelia using 10X single-cell sequencing

**DOI:** 10.1101/2023.03.04.531075

**Authors:** Jessie J.-Y. Chang, Samantha Grimley, Bang M. Tran, Georgia Deliyannis, Carolin Tumpach, Eike Steinig, Sharon L. Wong, Shafagh A. Waters, Timothy P. Stinear, Miranda E. Pitt, Damian Purcell, Elizabeth Vincan, Lachlan J. M. Coin

## Abstract

Assessing the impact of SARS-CoV-2 variants on the host is crucial with continuous emergence of new variants. We employed single-cell sequencing to investigate host transcriptomic response to ancestral and Alpha-strain SARS-CoV-2 infections within air-liquid-interface human nasal epithelial cells from adults and adolescents. Strong innate immune responses were observed across lowly-infected and bystander cell-types, and heightened in Alpha-infection. Contrastingly, the innate immune response of highly-infected cells was like mock-control cells. Alpha highly-infected cells showed increased expression of protein refolding genes compared with ancestral-strain-infected adolescent cells. Oxidative phosphorylation- and translation-related genes were down-regulated in bystander cells versus infected and mock-control cells, suggesting that the down-regulation is protective and up-regulation supports viral activity. Infected adult cells revealed up-regulation of these pathways compared with infected adolescents, implying enhanced pro-viral states in infected adults. Overall, this highlights the complexity of cell-type-, age- and viral-strain-dependent host epithelial responses to SARS-CoV-2 and the value of air-liquid-interface cultures.

## Supplementary data 3 for "Uncovering strain- and age-dependent differences in innate immune response to SARS-CoV-2 infection in nasal epithelia using 10X single-cell sequencing": cellranger_donor1.bamtofastq_S1_L001.kraken2uniq.report

```
38.83	591463	591463	0	0	U	0	unclassified
61.17	931770	534	9061835	1654197	R	1	root
61.13	931227	6119	8949858	1652432	R1	131567	cellular organisms
60.67	924218	35832	8141674	1629095	D	2759	Eukaryota
58.32	888342	14	7005171	1620047	D1	33154	Opisthokonta
58.31	888270	0	7002413	1619836	K	33208	Metazoa
58.31	888270	0	7002413	1619836	K1	6072	Eumetazoa
58.31	888270	0	7002413	1619836	K2	33213	Bilateria
58.31	888270	0	7002413	1619836	K3	33511	Deuterostomia
58.31	888270	0	7002413	1619836	P	7711	Chordata
58.31	888270	0	7002413	1619836	P1	89593	Craniata
58.31	888270	0	7002413	1619836	P2	7742	Vertebrata
58.31	888270	0	7002413	1619836	P3	7776	Gnathostomata
58.31	888270	0	7002413	1619836	P4	117570	Teleostomi
58.31	888270	0	7002413	1619836	P5	117571	Euteleostomi
58.31	888270	0	7002413	1619836	P6	8287	Sarcopterygii
58.31	888270	0	7002413	1619836	P7	1338369	Dipnotetrapodomorpha
58.31	888270	0	7002413	1619836	P8	32523	Tetrapoda
58.31	888270	0	7002413	1619836	P9	32524	Amniota
58.31	888270	0	7002413	1619836	C	40674	Mammalia
58.31	888270	0	7002413	1619836	C1	32525	Theria
58.31	888270	0	7002413	1619836	C2	9347	Eutheria
58.31	888270	0	7002413	1619836	C3	1437010	Boreoeutheria
58.31	888270	0	7002413	1619836	C4	314146	Euarchontoglires
58.31	888270	0	7002413	1619836	O	9443	Primates
58.31	888270	0	7002413	1619836	O1	376913	Haplorrhini
58.31	888270	0	7002413	1619836	O2	314293	Simiiformes
58.31	888270	0	7002413	1619836	O3	9526	Catarrhini
58.31	888270	0	7002413	1619836	O4	314295	Hominoidea
58.31	888270	0	7002413	1619836	F	9604	Hominidae
58.31	888270	0	7002413	1619836	F1	207598	Homininae
58.31	888270	0	7002413	1619836	G	9605	Homo
58.31	888270	888270	7002413	1619836	S	9606	Homo sapiens
0.00	58	0	1072	926	K	4751	Fungi
0.00	58	3	1069	923	K1	451864	Dikarya
0.00	41	0	890	785	P	4890	Ascomycota
0.00	40	2	866	761	P1	716545	saccharomyceta
0.00	27	0	471	421	P2	147538	Pezizomycotina
0.00	27	1	471	421	P3	716546	leotiomyceta
0.00	22	0	358	323	P4	715989	sordariomyceta
0.00	20	0	331	299	C	147550	Sordariomycetes
0.00	16	0	204	179	C1	222543	Hypocreomycetidae
0.00	14	0	70	57	O	1028384	Glomerellales
0.00	14	0	70	57	F	681950	Glomerellaceae
0.00	14	0	70	57	G	5455	Colletotrichum
0.00	12	0	33	24	G1	2707350	Colletotrichum destructivum species complex
0.00	12	0	33	24	S	80884	Colletotrichum higginsianum
0.00	12	12	33	24	S1	759273	Colletotrichum higginsianum IMI 349063
0.00	2	0	36	32	G1	2707335	Colletotrichum acutatum species complex
0.00	2	2	36	32	S	145971	Colletotrichum lupini
0.00	2	0	132	120	O	5125	Hypocreales
0.00	1	0	24	18	F	34397	Clavicipitaceae
0.00	1	0	13	9	G	243023	Pochonia
0.00	1	0	13	9	S	280754	Pochonia chlamydosporia
0.00	1	1	13	9	S1	1380566	Pochonia chlamydosporia 170
0.00	1	0	85	80	F	110618	Nectriaceae
0.00	1	0	85	80	G	5506	Fusarium
0.00	1	0	43	40	G1	569360	Fusarium sambucinum species complex
0.00	1	1	9	7	S	36050	Fusarium poae
0.00	4	0	126	119	C1	222544	Sordariomycetidae
0.00	2	1	53	51	O	5139	Sordariales
0.00	1	0	25	25	F	35718	Chaetomiaceae
0.00	1	0	15	15	G	1920207	Thermothelomyces
0.00	1	0	15	15	S	78579	Thermothelomyces thermophilus
0.00	1	1	15	15	S1	573729	Thermothelomyces thermophilus ATCC 42464
0.00	2	0	73	68	O	639021	Magnaporthales
0.00	2	0	73	68	F	2528436	Pyriculariaceae
0.00	2	0	73	68	G	48558	Pyricularia
0.00	1	0	21	21	S	318829	Pyricularia oryzae
0.00	1	1	21	21	S1	242507	Pyricularia oryzae 70-15
0.00	1	1	26	26	S	1578925	Pyricularia pennisetigena
0.00	2	0	27	24	C	147548	Leotiomycetes
0.00	2	0	27	24	O	5178	Helotiales
0.00	2	0	27	24	F	28983	Sclerotiniaceae
0.00	2	0	27	24	G	33196	Botrytis
0.00	2	0	27	24	S	40559	Botrytis cinerea
0.00	2	2	27	24	S1	332648	Botrytis cinerea B05.10
0.00	4	0	92	77	C	147545	Eurotiomycetes
0.00	4	0	92	77	C1	451871	Eurotiomycetidae
0.00	4	0	92	77	O	5042	Eurotiales
0.00	4	0	78	63	F	1131492	Aspergillaceae
0.00	2	0	72	59	G	5052	Aspergillus
0.00	1	1	10	10	S	1220207	Aspergillus puulaauensis
0.00	1	0	20	13	G1	2720871	Aspergillus subgen. Circumdati
0.00	1	0	5	4	S	5062	Aspergillus oryzae
0.00	1	1	5	4	S1	510516	Aspergillus oryzae RIB40
0.00	2	0	6	4	G	5073	Penicillium
0.00	2	2	6	4	S	69781	Penicillium oxalicum
0.00	11	0	387	333	P2	147537	Saccharomycotina
0.00	11	0	387	333	C	4891	Saccharomycetes
0.00	11	1	387	333	O	4892	Saccharomycetales
0.00	4	0	196	175	F	4893	Saccharomycetaceae
0.00	3	0	62	55	G	113604	Tetrapisispora
0.00	2	0	32	30	S	113608	Tetrapisispora phaffii
0.00	2	2	32	30	S1	1071381	Tetrapisispora phaffii CBS 4417
0.00	1	0	30	25	S	1071379	Tetrapisispora blattae
0.00	1	1	30	25	S1	1071380	Tetrapisispora blattae CBS 6284
0.00	1	0	28	24	G	4930	Saccharomyces
0.00	1	1	12	9	S	27291	Saccharomyces paradoxus
0.00	1	0	7	7	F	34353	Dipodascaceae
0.00	1	0	7	7	G	4951	Yarrowia
0.00	1	0	7	7	S	4952	Yarrowia lipolytica
0.00	1	1	7	7	S1	284591	Yarrowia lipolytica CLIB122
0.00	1	0	33	28	F	34365	Saccharomycodaceae
0.00	1	0	33	28	G	36034	Saccharomycodes
0.00	1	1	33	28	S	36035	Saccharomycodes ludwigii
0.00	1	0	4	1	F	115784	Phaffomycetaceae
0.00	1	0	4	1	G	460517	Komagataella
0.00	1	0	4	1	S	460519	Komagataella phaffii
0.00	1	1	4	1	S1	644223	Komagataella phaffii GS115
0.00	1	0	14	8	F	410830	Trichomonascaceae
0.00	1	0	14	8	G	410829	Sugiyamaella
0.00	1	1	14	8	S	796027	Sugiyamaella lignohabitans
0.00	1	0	33	30	F	1156497	Pichiaceae
0.00	1	0	19	16	G	13366	Brettanomyces
0.00	1	1	13	12	S	5007	Brettanomyces bruxellensis
0.00	1	0	96	80	O1	2916678	CUG-Ser1 clade
0.00	1	0	96	80	F	766764	Debaryomycetaceae
0.00	1	0	78	62	F1	1535325	Candida/Lodderomyces clade
0.00	1	0	78	62	G	5475	Candida
0.00	1	0	30	25	S	42374	Candida dubliniensis
0.00	1	1	30	25	S1	573826	Candida dubliniensis CD36
0.00	1	0	24	24	P1	451866	Taphrinomycotina
0.00	1	0	24	24	C	147554	Schizosaccharomycetes
0.00	1	0	24	24	O	34346	Schizosaccharomycetales
0.00	1	0	24	24	F	4894	Schizosaccharomycetaceae
0.00	1	0	24	24	G	4895	Schizosaccharomyces
0.00	1	1	24	24	S	4896	Schizosaccharomyces pombe
0.00	14	1	164	129	P	5204	Basidiomycota
0.00	8	0	58	54	P1	29000	Pucciniomycotina
0.00	8	0	58	54	C	162484	Pucciniomycetes
0.00	8	0	58	54	O	5258	Pucciniales
0.00	8	0	58	54	F	5262	Pucciniaceae
0.00	8	0	58	54	G	5296	Puccinia
0.00	8	0	58	54	S	27350	Puccinia striiformis
0.00	8	8	58	54	S1	168172	Puccinia striiformis f. sp. tritici
0.00	4	0	10	10	P1	452284	Ustilaginomycotina
0.00	4	0	10	10	C	5257	Ustilaginomycetes
0.00	4	0	10	10	O	5267	Ustilaginales
0.00	4	1	10	10	F	5268	Ustilaginaceae
0.00	2	0	6	6	G	63265	Sporisorium
0.00	2	2	6	6	S	280036	Sporisorium graminicola
0.00	1	0	3	3	G	5269	Ustilago
0.00	1	0	3	3	S	5270	Ustilago maydis
0.00	1	1	3	3	S1	237631	Ustilago maydis 521
0.00	1	0	92	61	P1	5302	Agaricomycotina
0.00	1	0	71	41	C	155619	Agaricomycetes
0.00	1	0	61	35	C1	452333	Agaricomycetidae
0.00	1	0	61	35	O	5338	Agaricales
0.00	1	0	33	9	F	654128	Marasmiaceae
0.00	1	0	33	9	G	34448	Marasmius
0.00	1	1	33	9	S	181124	Marasmius oreades
0.00	36	0	1197	1003	D1	2698737	Sar
0.00	31	0	1167	980	D2	33630	Alveolata
0.00	31	0	1166	979	P	5794	Apicomplexa
0.00	27	1	1033	888	C	422676	Aconoidasida
0.00	22	0	948	809	O	5819	Haemosporida
0.00	22	0	948	809	F	1639119	Plasmodiidae
0.00	22	1	948	809	G	5820	Plasmodium
0.00	9	1	216	173	G1	418107	Plasmodium (Laverania)
0.00	4	4	84	68	S	5854	Plasmodium reichenowi
0.00	3	3	40	35	S	647221	Plasmodium gaboni
0.00	1	1	38	34	S	880535	Plasmodium sp. gorilla clade G2
0.00	6	0	332	293	G1	418101	Plasmodium (Vinckeia)
0.00	3	0	66	60	S	5825	Plasmodium chabaudi
0.00	3	3	66	60	S1	31271	Plasmodium chabaudi chabaudi
0.00	2	0	74	66	S	5860	Plasmodium vinckei
0.00	2	2	74	66	S1	54757	Plasmodium vinckei vinckei
0.00	1	1	88	68	S	5861	Plasmodium yoelii
0.00	3	0	270	223	G1	418103	Plasmodium (Plasmodium)
0.00	2	2	32	31	S	5855	Plasmodium vivax
0.00	1	0	28	27	S	5850	Plasmodium knowlesi
0.00	1	1	28	27	S1	5851	Plasmodium knowlesi strain H
0.00	2	0	88	86	G1	418104	Plasmodium (Haemamoeba)
0.00	2	2	88	86	S	85471	Plasmodium relictum
0.00	1	1	28	20	S	208452	Plasmodium coatneyi
0.00	4	0	83	77	O	5863	Piroplasmida
0.00	4	0	21	21	F	32594	Babesiidae
0.00	4	0	21	21	G	5864	Babesia
0.00	2	2	11	11	S	5866	Babesia bigemina
0.00	2	0	6	6	S	5868	Babesia microti
0.00	2	2	6	6	S1	1133968	Babesia microti strain RI
0.00	4	0	133	91	C	1280412	Conoidasida
0.00	4	0	133	91	C1	5796	Coccidia
0.00	4	0	133	91	O	75739	Eucoccidiorida
0.00	4	0	133	91	O1	423054	Eimeriorina
0.00	4	0	98	69	F	5809	Sarcocystidae
0.00	3	0	53	28	G	5810	Toxoplasma
0.00	3	0	53	28	S	5811	Toxoplasma gondii
0.00	3	3	53	28	S1	508771	Toxoplasma gondii ME49
0.00	1	0	23	23	G	94642	Besnoitia
0.00	1	1	23	23	S	94643	Besnoitia besnoiti
0.00	3	0	9	6	D2	543769	Rhizaria
0.00	3	0	9	6	P	136419	Cercozoa
0.00	3	0	9	6	C	29197	Chlorarachniophyceae
0.00	3	0	9	6	G	227085	Bigelowiella
0.00	3	3	9	6	S	227086	Bigelowiella natans
0.00	2	0	21	17	D2	33634	Stramenopiles
0.00	2	0	21	17	D3	2696291	Ochrophyta
0.00	2	0	21	17	P	2836	Bacillariophyta
0.00	2	0	11	8	C	33849	Bacillariophyceae
0.00	2	0	11	8	C1	33850	Bacillariophycidae
0.00	2	0	11	8	O	38748	Naviculales
0.00	2	0	11	8	F	38749	Phaeodactylaceae
0.00	2	0	11	8	G	2849	Phaeodactylum
0.00	2	0	11	8	S	2850	Phaeodactylum tricornutum
0.00	2	2	11	8	S1	556484	Phaeodactylum tricornutum CCAP 1055/1
0.00	4	0	97	80	D1	554915	Amoebozoa
0.00	4	0	97	80	P	2605435	Evosea
0.00	4	0	97	80	C	142796	Eumycetozoa
0.00	4	0	97	80	C1	33083	Dictyostelia
0.00	4	0	97	80	O	2058949	Dictyosteliales
0.00	4	0	97	80	F	2058185	Dictyosteliaceae
0.00	4	0	97	80	G	5782	Dictyostelium
0.00	4	0	97	80	S	44689	Dictyostelium discoideum
0.00	4	4	96	79	S1	352472	Dictyostelium discoideum AX4
0.00	3	0	174	148	D1	2611352	Discoba
0.00	3	0	174	148	P	33682	Euglenozoa
0.00	3	0	174	148	C	5653	Kinetoplastea
0.00	3	0	174	148	C1	2704647	Metakinetoplastina
0.00	3	0	174	148	O	2704949	Trypanosomatida
0.00	3	0	174	148	F	5654	Trypanosomatidae
0.00	3	0	132	119	F1	1286322	Leishmaniinae
0.00	3	0	132	119	G	5658	Leishmania
0.00	2	0	99	89	G1	38568	Leishmania
0.00	2	0	38	32	G2	38582	Leishmania mexicana species complex
0.00	2	0	38	32	S	5665	Leishmania mexicana
0.00	2	2	38	32	S1	929439	Leishmania mexicana MHOM/GT/2001/U1103
0.00	1	0	32	29	G1	37616	Viannia
0.00	1	0	14	12	G2	38579	Leishmania guyanensis species complex
0.00	1	1	14	12	S	5679	Leishmania panamensis
0.00	1	0	6	6	C	3027	Cryptophyceae
0.00	1	0	2	2	O	589350	Cryptomonadales
0.00	1	0	1	1	F	2896	Cryptomonadaceae
0.00	1	0	1	1	G	3030	Cryptomonas
0.00	1	1	1	1	S	2898	Cryptomonas paramecium
0.06	886	114	23999	19836	D	2	Bacteria
0.03	383	5	9565	7943	P	1224	Proteobacteria
0.01	152	1	3157	2492	C	28216	Betaproteobacteria
0.01	149	1	2994	2358	O	80840	Burkholderiales
0.01	139	2	2305	2036	F	119060	Burkholderiaceae
0.01	131	8	2012	1757	G	106589	Cupriavidus
0.01	121	121	1705	1516	S	119219	Cupriavidus metallidurans
0.00	1	1	6	4	S	151783	Cupriavidus campinensis
0.00	1	1	15	14	S	164546	Cupriavidus taiwanensis
0.00	4	0	47	46	G	48736	Ralstonia
0.00	3	3	31	31	S	190721	Ralstonia insidiosa
0.00	1	1	6	6	S	305	Ralstonia solanacearum
0.00	2	0	114	110	G	32008	Burkholderia
0.00	1	0	66	62	G1	87882	Burkholderia cepacia complex
0.00	1	1	2	2	S	60550	Burkholderia pyrrocinia
0.00	1	0	17	17	G1	111527	pseudomallei group
0.00	1	1	7	7	S	28450	Burkholderia pseudomallei
0.00	5	0	360	115	F	80864	Comamonadaceae
0.00	2	2	25	23	G	34072	Variovorax
0.00	2	0	254	13	G	283	Comamonas
0.00	2	2	242	1	S	2796366	Comamonas fluminis
0.00	1	1	4	4	G	80865	Delftia
0.00	3	0	88	77	F	506	Alcaligenaceae
0.00	2	0	29	20	G	517	Bordetella
0.00	1	1	2	2	S	463040	Bordetella genomosp. 13
0.00	1	0	4	4	G1	2630031	unclassified Bordetella
0.00	1	1	2	2	S	1697043	Bordetella sp. H567
0.00	1	0	2	2	G	90243	Oligella
0.00	1	1	2	2	S	90245	Oligella urethralis
0.00	1	0	120	21	F	2975441	Sphaerotilaceae
0.00	1	0	1	1	G	644355	Inhella
0.00	1	1	1	1	S	392593	Inhella inkyongensis
0.00	1	0	22	22	O	32003	Nitrosomonadales
0.00	1	0	2	2	F	90627	Gallionellaceae
0.00	1	0	2	2	G	96	Gallionella
0.00	1	0	2	2	S	370405	Gallionella capsiferriformans
0.00	1	1	2	2	S1	395494	Gallionella capsiferriformans ES-2
0.00	1	0	19	18	O	206389	Rhodocyclales
0.00	1	0	13	12	F	2008794	Zoogloeaceae
0.00	1	0	9	8	G	33057	Thauera
0.00	1	0	7	6	G1	2609274	unclassified Thauera
0.00	1	1	6	5	S	2005884	Thauera sp. K11
0.01	132	2	3225	2669	C	1236	Gammaproteobacteria
0.00	50	0	1147	942	O	91347	Enterobacterales
0.00	36	8	524	432	F	543	Enterobacteriaceae
0.00	27	0	128	75	F1	2890311	Klebsiella/Raoultella group
0.00	27	13	119	66	G	570	Klebsiella
0.00	11	11	45	29	S	573	Klebsiella pneumoniae
0.00	3	3	11	3	S	2058152	Klebsiella grimontii
0.00	1	0	65	56	F1	191675	Enterobacteriaceae incertae sedis
0.00	1	0	65	56	F2	84563	ant, tsetse, mealybug, aphid, etc. endosymbionts
0.00	1	0	38	32	F3	84564	ant endosymbionts
0.00	1	0	38	32	G	203804	Candidatus Blochmannia
0.00	1	0	16	14	G1	711328	unclassified Candidatus Blochmannia
0.00	1	1	4	3	S	700220	Blochmannia endosymbiont of Camponotus sp.
0.00	5	0	210	174	F	1903409	Erwiniaceae
0.00	3	0	98	94	G	32199	Buchnera
0.00	3	0	98	94	S	9	Buchnera aphidicola
0.00	1	1	1	1	S1	1241884	Buchnera aphidicola (Therioaphis trifolii)
0.00	1	1	7	6	S1	2518976	Buchnera aphidicola (Cinara kochiana kochiana)
0.00	1	0	1	1	S1	668607	Buchnera aphidicola (Acyrthosiphon kondoi)
0.00	1	1	1	1	S2	1005090	Buchnera aphidicola str. Ak (Acyrthosiphon kondoi)
0.00	1	0	81	49	G	551	Erwinia
0.00	1	1	11	4	S	55212	Erwinia rhapontici
0.00	1	1	24	24	G	53335	Pantoea
0.00	4	0	191	161	F	1903414	Morganellaceae
0.00	2	0	18	13	G	626	Xenorhabdus
0.00	2	2	4	4	S	40576	Xenorhabdus bovienii
0.00	1	0	61	55	G	586	Providencia
0.00	1	1	21	18	S	587	Providencia rettgeri
0.00	1	0	15	14	G	637	Arsenophonus
0.00	1	0	4	4	G1	2627083	unclassified Arsenophonus
0.00	1	1	4	4	S	1541805	Arsenophonus endosymbiont of Apis mellifera
0.00	2	0	81	57	F	1903410	Pectobacteriaceae
0.00	1	0	30	30	G	122277	Pectobacterium
0.00	1	1	2	2	S	78398	Pectobacterium odoriferum
0.00	1	1	43	19	G	204037	Dickeya
0.00	2	0	102	84	F	1903411	Yersiniaceae
0.00	2	1	49	42	G	613	Serratia
0.00	1	1	3	3	S	82996	Serratia plymuthica
0.00	1	0	7	6	F	1903416	Budviciaceae
0.00	1	0	3	3	G	2810357	Jinshanibacter
0.00	1	1	3	3	S	2498113	Jinshanibacter zhutongyuii
0.00	29	0	169	128	O	135614	Xanthomonadales
0.00	29	0	153	112	F	32033	Xanthomonadaceae
0.00	21	0	67	42	G	338	Xanthomonas
0.00	21	0	27	3	S	456327	Xanthomonas euvesicatoria
0.00	21	0	26	2	S1	359387	Xanthomonas euvesicatoria pv. alfalfae
0.00	21	21	26	2	S2	1365647	Xanthomonas euvesicatoria pv. alfalfae CFBP 3836
0.00	6	0	44	31	G	40323	Stenotrophomonas
0.00	6	0	29	17	G1	995085	Stenotrophomonas maltophilia group
0.00	6	6	26	14	S	40324	Stenotrophomonas maltophilia
0.00	1	0	25	22	G	68	Lysobacter
0.00	1	1	3	3	S	435897	Lysobacter capsici
0.00	1	0	2	2	G	2709666	Pseudolysobacter
0.00	1	1	2	2	S	2511995	Pseudolysobacter antarcticus
0.00	21	0	359	267	O	72274	Pseudomonadales
0.00	21	0	351	259	F	135621	Pseudomonadaceae
0.00	21	0	330	238	G	286	Pseudomonas
0.00	10	0	124	49	G1	196821	unclassified Pseudomonas
0.00	9	9	17	1	S	2883205	Pseudomonas sp. L5B5
0.00	1	1	1	1	S	2895471	Pseudomonas sp. B21-010
0.00	5	0	38	32	G1	136843	Pseudomonas fluorescens group
0.00	3	3	9	7	S	29442	Pseudomonas tolaasii
0.00	1	1	6	6	S	47878	Pseudomonas azotoformans
0.00	1	1	2	2	S	76758	Pseudomonas orientalis
0.00	2	0	22	20	G1	136841	Pseudomonas aeruginosa group
0.00	2	0	4	2	G2	1232139	Pseudomonas oleovorans/pseudoalcaligenes group
0.00	2	2	4	2	S	1149133	Pseudomonas furukawaii
0.00	1	1	1	1	S	1148509	Pseudomonas prosekii
0.00	1	0	11	9	G1	136845	Pseudomonas putida group
0.00	1	1	6	5	S	303	Pseudomonas putida
0.00	1	1	2	2	S	237609	Pseudomonas alkylphenolica
0.00	1	1	1	1	S	489632	Pseudomonas chengduensis
0.00	7	0	227	217	O	135623	Vibrionales
0.00	7	0	227	217	F	641	Vibrionaceae
0.00	7	1	167	158	G	662	Vibrio
0.00	2	1	40	38	G1	717610	Vibrio harveyi group
0.00	1	1	15	15	S	670	Vibrio parahaemolyticus
0.00	2	2	5	4	S	190893	Vibrio coralliilyticus
0.00	1	0	20	17	G1	2614977	unclassified Vibrio
0.00	1	1	2	2	S	2819096	Vibrio sp. SCSIO 43135
0.00	1	1	5	5	S	55601	Vibrio anguillarum
0.00	7	0	367	278	O	135622	Alteromonadales
0.00	4	0	137	90	F	267890	Shewanellaceae
0.00	4	3	135	88	G	22	Shewanella
0.00	1	0	26	25	G1	196818	unclassified Shewanella
0.00	1	1	4	4	S	2575361	Shewanella sp. MEBiC00475
0.00	1	0	49	47	F	72275	Alteromonadaceae
0.00	1	0	3	3	G	89404	Glaciecola
0.00	1	0	3	3	S	300231	Glaciecola nitratireducens
0.00	1	1	3	3	S1	1085623	Glaciecola nitratireducens FR1064
0.00	1	0	118	90	F	267888	Pseudoalteromonadaceae
0.00	1	0	113	85	G	53246	Pseudoalteromonas
0.00	1	0	4	4	S	247523	Pseudoalteromonas aliena
0.00	1	1	2	2	S1	1314866	Pseudoalteromonas aliena SW19
0.00	1	0	38	29	F	267889	Colwelliaceae
0.00	1	0	2	2	G	1407056	Litorilituus
0.00	1	1	2	2	S	718192	Litorilituus sediminis
0.00	6	0	361	306	O	2887326	Moraxellales
0.00	6	0	361	306	F	468	Moraxellaceae
0.00	6	3	321	267	G	469	Acinetobacter
0.00	1	1	3	3	S	40215	Acinetobacter junii
0.00	1	1	4	4	S	40216	Acinetobacter radioresistens
0.00	1	0	1	1	S	1148157	Acinetobacter oleivorans
0.00	1	1	1	1	S1	436717	Acinetobacter oleivorans DR1
0.00	6	0	109	86	O	135619	Oceanospirillales
0.00	4	0	66	47	F	28256	Halomonadaceae
0.00	4	0	44	29	G	2745	Halomonas
0.00	4	0	17	14	G1	2609666	unclassified Halomonas
0.00	2	2	3	2	S	2306583	Halomonas sp. JS92-SW72
0.00	2	2	5	3	S	2587844	Halomonas sp. THAF5a
0.00	2	0	5	5	F	224372	Alcanivoracaceae
0.00	2	0	4	4	G	59753	Alcanivorax
0.00	2	0	3	3	G1	2638842	unclassified Alcanivorax
0.00	2	2	3	3	S	2014542	Alcanivorax sp. N3-2A
0.00	2	0	75	69	O	118969	Legionellales
0.00	1	0	67	62	F	444	Legionellaceae
0.00	1	0	67	62	G	445	Legionella
0.00	1	1	12	11	S	446	Legionella pneumophila
0.00	1	0	8	7	F	118968	Coxiellaceae
0.00	1	0	3	3	G	776	Coxiella
0.00	1	0	1	1	G1	2676648	unclassified Coxiella (in: Bacteria)
0.00	1	1	1	1	S	2749996	Coxiella endosymbiont of Amblyomma nuttalli
0.00	1	0	86	79	O	72273	Thiotrichales
0.00	1	0	64	58	F	34064	Francisellaceae
0.00	1	0	47	45	G	262	Francisella
0.00	1	1	1	1	S	2249302	Francisella marina
0.00	1	0	5	5	O	135615	Cardiobacteriales
0.00	1	0	5	5	F	868	Cardiobacteriaceae
0.00	1	0	2	2	G	869	Dichelobacter
0.00	1	1	2	2	S	870	Dichelobacter nodosus
0.00	75	0	1940	1723	C	28211	Alphaproteobacteria
0.00	68	0	1312	1144	O	356	Hyphomicrobiales
0.00	54	1	803	727	F	69277	Phyllobacteriaceae
0.00	53	1	786	711	G	68287	Mesorhizobium
0.00	47	47	676	606	S	2725666	Mesorhizobium terrae
0.00	4	0	47	43	G1	325217	unclassified Mesorhizobium
0.00	2	2	4	2	S	2493679	Mesorhizobium sp. M8A.F.Ca.ET.057.01.1.1
0.00	1	1	11	11	S	2880934	Mesorhizobium sp. PAMC28654
0.00	1	1	1	1	S	2744517	Mesorhizobium sp. 113-3-9
0.00	1	0	3	3	S	593909	Mesorhizobium opportunistum
0.00	1	1	2	2	S1	536019	Mesorhizobium opportunistum WSM2075
0.00	7	0	142	135	F	41294	Nitrobacteraceae
0.00	7	1	131	124	G	374	Bradyrhizobium
0.00	6	0	78	71	G1	2631580	unclassified Bradyrhizobium
0.00	6	6	47	43	S	2057741	Bradyrhizobium sp. SK17
0.00	3	0	78	73	F	82115	Rhizobiaceae
0.00	2	0	55	52	F1	227290	Rhizobium/Agrobacterium group
0.00	2	0	31	29	G	379	Rhizobium
0.00	1	0	12	12	G1	2613769	unclassified Rhizobium
0.00	1	1	7	7	S	2815360	Rhizobium sp. X9
0.00	1	1	2	2	S	1312183	Rhizobium jaguaris
0.00	1	0	9	9	F1	227292	Sinorhizobium/Ensifer group
0.00	1	1	6	6	G	28105	Sinorhizobium
0.00	2	0	10	3	O1	119042	Hyphomicrobiales incertae sedis
0.00	2	0	8	1	G	2874214	Terrihabitans
0.00	2	2	8	1	S	708113	Terrihabitans soli
0.00	1	0	28	17	F	335928	Xanthobacteraceae
0.00	1	0	14	3	G	279	Xanthobacter
0.00	1	1	14	3	S	2528964	Xanthobacter dioxanivorans
0.00	1	0	3	3	F	2685818	Amorphaceae
0.00	1	0	3	3	G	1904377	Acuticoccus
0.00	1	0	3	3	G1	2631034	unclassified Acuticoccus
0.00	1	1	3	3	S	2928472	Acuticoccus sp. I52.16.1
0.00	4	0	142	125	O	204457	Sphingomonadales
0.00	4	0	107	91	F	41297	Sphingomonadaceae
0.00	4	3	20	12	G	165697	Sphingopyxis
0.00	1	0	1	1	S	33052	Sphingopyxis terrae
0.00	1	1	1	1	S1	2448440	Sphingopyxis terrae subsp. terrae
0.00	1	0	14	12	O	2800059	Maricaulales
0.00	1	0	14	12	F	2800061	Maricaulaceae
0.00	1	0	7	7	G	2004661	Hyphobacterium
0.00	1	0	7	7	G1	2638931	unclassified Hyphobacterium
0.00	1	1	7	7	S	2749086	Hyphobacterium sp. CCMP332
0.00	1	0	34	33	O	54526	Pelagibacterales
0.00	1	0	32	31	F	1655514	Pelagibacteraceae
0.00	1	0	32	31	G	198251	Candidatus Pelagibacter
0.00	1	0	21	21	G1	2647897	unclassified Candidatus Pelagibacter
0.00	1	1	2	2	S	1977864	Candidatus Pelagibacter sp. RS39
0.00	1	0	42	40	O	204458	Caulobacterales
0.00	1	0	42	40	F	76892	Caulobacteraceae
0.00	1	0	13	13	G	75	Caulobacter
0.00	1	1	1	1	S	2708539	Caulobacter soli
0.00	17	0	1026	895	P1	68525	delta/epsilon subdivisions
0.00	13	0	792	671	C	29547	Epsilonproteobacteria
0.00	13	0	765	650	O	213849	Campylobacterales
0.00	5	0	55	45	F	2771471	Thiovulaceae
0.00	5	0	54	44	G	202746	Sulfurimonas
0.00	2	0	6	5	S	1176482	Sulfurimonas gotlandica
0.00	2	2	6	5	S1	929558	Sulfurimonas gotlandica GD1
0.00	1	1	2	2	S	317658	Sulfurimonas paralvinellae
0.00	1	1	5	4	S	2590022	Sulfurimonas lithotrophica
0.00	1	0	10	8	G1	2623549	unclassified Sulfurimonas
0.00	1	1	2	2	S	2672570	Sulfurimonas sp. H1576
0.00	5	0	304	247	F	2808963	Arcobacteraceae
0.00	2	0	72	66	G	28196	Arcobacter
0.00	1	0	4	4	S	28199	Arcobacter nitrofigilis
0.00	1	1	4	4	S1	572480	Arcobacter nitrofigilis DSM 7299
0.00	1	1	7	7	S	1315211	Arcobacter aquimarinus
0.00	1	0	96	76	G	2321111	Aliarcobacter
0.00	1	1	4	4	S	1355374	Aliarcobacter lanthieri
0.00	1	0	78	55	G	2321114	Malaciobacter
0.00	1	0	10	10	S	1032072	Malaciobacter molluscorum
0.00	1	1	10	10	S1	870501	Malaciobacter molluscorum LMG 25693
0.00	1	0	38	30	G	2321115	Halarcobacter
0.00	1	1	11	11	S	877500	Halarcobacter anaerophilus
0.00	2	0	287	255	F	72294	Campylobacteraceae
0.00	2	0	287	255	G	194	Campylobacter
0.00	1	0	62	51	G1	2593542	unclassified Campylobacter
0.00	1	1	7	7	S	1660079	Campylobacter sp. RM12651
0.00	1	0	10	10	S	497724	Campylobacter subantarcticus
0.00	1	1	3	3	S1	1388752	Campylobacter subantarcticus LMG 24377
0.00	1	0	74	70	F	72293	Helicobacteraceae
0.00	1	0	74	70	G	209	Helicobacter
0.00	1	0	3	3	S	138563	Helicobacter cetorum
0.00	1	1	1	1	S1	1163745	Helicobacter cetorum MIT 99-5656
0.00	4	0	234	224	C	28221	Deltaproteobacteria
0.00	3	0	129	128	O	29	Myxococcales
0.00	2	0	40	39	O1	80812	Sorangiineae
0.00	2	0	35	34	F	49	Polyangiaceae
0.00	1	0	31	30	G	39643	Sorangium
0.00	1	0	31	30	S	56	Sorangium cellulosum
0.00	1	1	9	9	S1	1254432	Sorangium cellulosum So0157-2
0.00	1	0	1	1	G	1882917	Pajaroellobacter
0.00	1	1	1	1	S	1882918	Pajaroellobacter abortibovis
0.00	1	0	86	86	O1	80811	Cystobacterineae
0.00	1	0	18	18	F	1524215	Anaeromyxobacteraceae
0.00	1	0	18	18	G	161492	Anaeromyxobacter
0.00	1	0	10	10	G1	2620896	unclassified Anaeromyxobacter
0.00	1	1	9	9	S	2918171	Anaeromyxobacter sp. Red630
0.00	1	0	42	38	O	213118	Desulfobacterales
0.00	1	0	23	23	F	213119	Desulfobacteraceae
0.00	1	0	12	12	G	45654	Desulfonema
0.00	1	1	9	9	S	45656	Desulfonema limicola
0.00	1	0	40	35	C	1553900	Oligoflexia
0.00	1	0	22	19	O	2024973	Silvanigrellales
0.00	1	0	22	19	F	2024974	Silvanigrellaceae
0.00	1	0	9	9	G	2024975	Silvanigrella
0.00	1	1	9	9	S	1915309	Silvanigrella aquatica
0.00	1	0	2	2	C	1807140	Acidithiobacillia
0.00	1	0	2	2	O	225057	Acidithiobacillales
0.00	1	0	2	2	F	225058	Acidithiobacillaceae
0.00	1	0	2	2	G	119977	Acidithiobacillus
0.00	1	1	1	1	S	33059	Acidithiobacillus caldus
0.02	333	0	10107	8319	D1	1783272	Terrabacteria group
0.01	192	0	3833	3153	P	201174	Actinobacteria
0.01	191	4	3762	3084	C	1760	Actinomycetia
0.00	52	0	587	404	O	85007	Corynebacteriales
0.00	48	0	230	174	F	1762	Mycobacteriaceae
0.00	48	0	150	96	G	1763	Mycobacterium
0.00	46	0	76	27	G1	77643	Mycobacterium tuberculosis complex
0.00	46	46	74	25	S	78331	Mycobacterium canettii
0.00	1	0	6	6	G1	2642494	unclassified Mycobacterium
0.00	1	1	3	3	S	212767	Mycobacterium sp. JS623
0.00	1	1	2	2	S	398694	Mycobacterium shinjukuense
0.00	2	0	64	61	F	1653	Corynebacteriaceae
0.00	2	0	64	61	G	1716	Corynebacterium
0.00	1	0	3	2	S	203263	Corynebacterium aquilae
0.00	1	1	3	2	S1	1431546	Corynebacterium aquilae DSM 44791
0.00	1	1	1	1	S	2709392	Corynebacterium qintianiae
0.00	2	0	230	108	F	85025	Nocardiaceae
0.00	1	0	183	62	G	1817	Nocardia
0.00	1	1	8	8	S	37326	Nocardia brasiliensis
0.00	1	0	47	46	G	1827	Rhodococcus
0.00	1	0	8	8	S	37919	Rhodococcus opacus
0.00	1	1	4	4	S1	632772	Rhodococcus opacus B4
0.00	46	0	1722	1418	O	85011	Streptomycetales
0.00	46	0	1722	1418	F	2062	Streptomycetaceae
0.00	43	8	1654	1359	G	1883	Streptomyces
0.00	19	1	619	473	G1	2593676	unclassified Streptomyces
0.00	4	4	122	7	S	2305220	Streptomyces sp. W1SF4
0.00	3	3	6	6	S	1488356	Streptomyces sp. MBT27
0.00	2	2	10	10	S	2705439	Streptomyces sp. S4.7
0.00	2	2	9	8	S	2582831	Streptomyces sp. SUK 48
0.00	1	1	9	7	S	234612	Streptomyces sp. TN58
0.00	1	1	4	4	S	2751189	Streptomyces sp. NEAU-sy36
0.00	1	1	3	3	S	2721245	Streptomyces sp. RPA4-5
0.00	1	1	4	4	S	2797167	Streptomyces sp. HSG2
0.00	1	1	2	2	S	2072505	Streptomyces sp. Go-475
0.00	1	1	4	4	S	2721246	Streptomyces sp. S1D4-11
0.00	1	1	6	6	S	2840373	Streptomyces sp. YPW6
0.00	3	3	6	3	S	33899	Streptomyces galilaeus
0.00	2	2	12	12	S	285578	Streptomyces angustmyceticus
0.00	2	2	3	2	S	1648182	Streptomyces yangpuensis
0.00	1	1	11	10	S	2878388	Streptomyces marincola
0.00	1	1	4	4	S	83291	Streptomyces armeniacus
0.00	1	1	3	3	S	68278	Streptomyces tuirus
0.00	1	1	22	20	S	47763	Streptomyces lydicus
0.00	1	0	8	8	S	35621	Streptomyces mobaraensis
0.00	1	1	8	8	S1	1223523	Streptomyces mobaraensis NBRC 13819 = DSM 40847
0.00	1	1	69	15	S	2763006	Streptomyces buecherae
0.00	1	0	6	5	G1	2849069	Streptomyces diastaticus group
0.00	1	1	6	5	S	53451	Streptomyces rutgersensis
0.00	1	0	43	29	G1	2839105	Streptomyces violaceusniger group
0.00	1	1	33	19	S	1912	Streptomyces hygroscopicus
0.00	1	1	4	4	S	2768069	Streptomyces xanthii
0.00	2	0	41	32	G	2063	Kitasatospora
0.00	2	0	15	15	G1	2633591	unclassified Kitasatospora
0.00	2	2	7	7	S	2018025	Kitasatospora sp. MMS16-BH015
0.00	1	0	21	21	G	228398	Streptacidiphilus
0.00	1	0	17	17	G1	2643834	unclassified Streptacidiphilus
0.00	1	1	10	10	S	2704468	Streptacidiphilus sp. P02-A3a
0.00	35	0	240	175	O	85008	Micromonosporales
0.00	35	0	240	175	F	28056	Micromonosporaceae
0.00	29	0	55	11	G	390988	Actinocatenispora
0.00	29	29	49	5	S	227318	Actinocatenispora thailandica
0.00	6	0	117	96	G	1873	Micromonospora
0.00	2	2	4	3	S	709883	Micromonospora zamorensis
0.00	2	2	20	6	S	356852	Micromonospora coxensis
0.00	1	1	5	5	S	1881	Micromonospora viridifaciens
0.00	1	0	13	13	G1	2617518	unclassified Micromonospora
0.00	1	1	1	1	S	2675222	Micromonospora sp. WMMC415
0.00	29	0	218	180	O	85010	Pseudonocardiales
0.00	29	0	218	180	F	2070	Pseudonocardiaceae
0.00	18	1	35	6	G	65496	Actinoalloteichus
0.00	17	17	31	2	S	1470176	Actinoalloteichus hoggarensis
0.00	6	0	11	6	G	40566	Actinosynnema
0.00	6	0	9	4	S	42197	Actinosynnema pretiosum
0.00	6	6	7	2	S1	103721	Actinosynnema pretiosum subsp. pretiosum
0.00	1	0	61	61	G	1813	Amycolatopsis
0.00	1	0	28	28	G1	2618356	unclassified Amycolatopsis
0.00	1	1	2	2	S	2865832	Amycolatopsis sp. DSM 110486
0.00	1	0	19	18	G	1835	Saccharopolyspora
0.00	1	1	3	3	S	455344	Saccharopolyspora gloriosae
0.00	1	0	52	51	G	1847	Pseudonocardia
0.00	1	0	6	6	S	240495	Pseudonocardia dioxanivorans
0.00	1	1	6	6	S1	675635	Pseudonocardia dioxanivorans CB1190
0.00	1	0	6	6	G	1851	Saccharomonospora
0.00	1	0	3	3	S	632569	Saccharomonospora marina
0.00	1	1	3	3	S1	882083	Saccharomonospora marina XMU15
0.00	1	0	1	1	G	2029	Kibdelosporangium
0.00	1	1	1	1	S	860235	Kibdelosporangium phytohabitans
0.00	14	0	514	474	O	85006	Micrococcales
0.00	5	0	200	176	F	85023	Microbacteriaceae
0.00	3	0	14	14	G	1573	Clavibacter
0.00	2	2	12	12	S	28447	Clavibacter michiganensis
0.00	1	1	1	1	S	2768071	Clavibacter zhangzhiyongii
0.00	1	0	13	13	G	55968	Leucobacter
0.00	1	1	2	2	S	1935379	Leucobacter muris
0.00	1	0	3	3	G	1195526	Gryllotalpicola
0.00	1	1	3	3	S	2419771	Gryllotalpicola protaetiae
0.00	2	0	60	58	F	85016	Cellulomonadaceae
0.00	1	0	54	52	G	1707	Cellulomonas
0.00	1	0	39	37	G1	2620175	unclassified Cellulomonas
0.00	1	1	6	5	S	2973977	Cellulomonas sp. NS3
0.00	1	0	1	1	G	665568	Paraoerskovia
0.00	1	1	1	1	S	545619	Paraoerskovia marina
0.00	2	0	25	25	F	85017	Promicromonosporaceae
0.00	2	1	19	19	G	157920	Cellulosimicrobium
0.00	1	0	7	7	G1	2624466	unclassified Cellulosimicrobium
0.00	1	1	2	2	S	2731680	Cellulosimicrobium sp. 72-3
0.00	2	0	117	108	F	1268	Micrococcaceae
0.00	1	0	12	9	G	1269	Micrococcus
0.00	1	1	3	3	S	1270	Micrococcus luteus
0.00	1	0	54	52	G	1663	Arthrobacter
0.00	1	1	36	35	G1	235627	unclassified Arthrobacter
0.00	2	0	26	22	F	2805590	Ornithinimicrobiaceae
0.00	1	0	11	9	G	125287	Ornithinimicrobium
0.00	1	1	2	2	S	1288636	Ornithinimicrobium flavum
0.00	1	0	15	13	G	265976	Serinicoccus
0.00	1	1	10	8	S	767452	Serinicoccus chungangensis
0.00	1	0	9	9	F	145358	Bogoriellaceae
0.00	1	0	9	9	G	154116	Georgenia
0.00	1	1	4	4	S	2483799	Georgenia faecalis
0.00	4	0	132	126	O	85009	Propionibacteriales
0.00	4	0	104	99	F	85015	Nocardioidaceae
0.00	2	0	78	74	G	1839	Nocardioides
0.00	2	0	37	37	G1	2615069	unclassified Nocardioides
0.00	1	1	3	3	S	2895565	Nocardioides sp. B-3
0.00	1	1	3	3	S	2840457	Nocardioides sp. LMS-CY
0.00	1	0	7	7	G	2044	Pimelobacter
0.00	1	1	7	7	S	2045	Pimelobacter simplex
0.00	1	0	8	8	G	53387	Friedmanniella
0.00	1	1	8	8	S	546871	Friedmanniella luteola
0.00	4	0	138	133	O	85012	Streptosporangiales
0.00	2	0	61	59	F	83676	Nocardiopsaceae
0.00	2	1	46	44	G	2013	Nocardiopsis
0.00	1	1	10	10	S	163604	Nocardiopsis exhalans
0.00	1	0	28	28	F	2004	Streptosporangiaceae
0.00	1	0	21	21	G	83681	Nonomuraea
0.00	1	0	6	6	S	404386	Nonomuraea coxensis
0.00	1	1	6	6	S1	1122611	Nonomuraea coxensis DSM 45129
0.00	1	0	49	46	F	2012	Thermomonosporaceae
0.00	1	0	41	38	G	1988	Actinomadura
0.00	1	0	24	21	G1	2626254	unclassified Actinomadura
0.00	1	1	5	5	S	1219491	Actinomadura sp. WMMB 499
0.00	1	0	48	47	O	2037	Actinomycetales
0.00	1	0	48	47	F	2049	Actinomycetaceae
0.00	1	0	41	40	G	1654	Actinomyces
0.00	1	1	4	4	S	2321394	Actinomyces lilanjuaniae
0.00	1	0	10	8	O	622452	Kineosporiales
0.00	1	0	10	8	F	83778	Kineosporiaceae
0.00	1	0	10	8	G	33981	Kineococcus
0.00	1	0	10	8	S	131568	Kineococcus radiotolerans
0.00	1	1	10	8	S1	266940	Kineococcus radiotolerans SRS30216 = ATCC BAA-149
0.00	1	0	8	8	O	1217098	Jiangellales
0.00	1	0	8	8	F	1217100	Jiangellaceae
0.00	1	0	8	8	G	281472	Jiangella
0.00	1	1	6	6	S	419479	Jiangella alkaliphila
0.00	1	0	19	19	C	84992	Acidimicrobiia
0.00	1	0	19	19	O	84993	Acidimicrobiales
0.00	1	0	16	16	F	633392	Iamiaceae
0.00	1	0	9	9	G	1648491	Aquihabitans
0.00	1	0	9	9	G1	2633173	unclassified Aquihabitans
0.00	1	1	6	6	S	2849779	Aquihabitans sp. G128
0.01	126	3	5161	4203	P	1239	Firmicutes
0.00	63	0	2772	2215	C	91061	Bacilli
0.00	52	0	2068	1608	O	1385	Bacillales
0.00	41	1	1140	898	F	186817	Bacillaceae
0.00	32	1	618	457	G	1386	Bacillus
0.00	28	0	367	252	G1	86661	Bacillus cereus group
0.00	26	26	128	70	S	1396	Bacillus cereus
0.00	1	1	85	40	S	1428	Bacillus thuringiensis
0.00	1	1	16	14	S	64104	Bacillus pseudomycoides
0.00	2	0	37	32	G1	653685	Bacillus subtilis group
0.00	2	2	7	6	S	1423	Bacillus subtilis
0.00	1	0	2	2	G1	1792192	Bacillus altitudinis complex
0.00	1	1	2	2	S	293387	Bacillus altitudinis
0.00	2	0	70	58	G	400634	Lysinibacillus
0.00	2	0	27	23	G1	2636778	unclassified Lysinibacillus
0.00	1	1	10	10	S	2892541	Lysinibacillus sp. CD3-6
0.00	1	1	7	4	S	2936682	Lysinibacillus sp. Ag94
0.00	1	0	16	4	G	2651279	Pradoshia
0.00	1	0	16	4	G1	2651280	unclassified Pradoshia
0.00	1	1	16	4	S	2651284	Pradoshia sp. D12
0.00	1	0	77	70	G	2800373	Priestia
0.00	1	1	8	7	S	1402861	Priestia filamentosa
0.00	1	0	9	9	G	2837485	Evansella
0.00	1	0	6	6	S	1413	Evansella cellulosilytica
0.00	1	1	6	6	S1	649639	Evansella cellulosilytica DSM 2522
0.00	1	0	17	10	G	2837503	Gottfriedia
0.00	1	1	17	10	S	371036	Gottfriedia acidiceleris
0.00	1	1	34	27	G	84406	Virgibacillus
0.00	1	0	8	8	G	129337	Geobacillus
0.00	1	1	1	1	S	1422	Geobacillus stearothermophilus
0.00	6	0	559	386	F	90964	Staphylococcaceae
0.00	3	2	461	302	G	1279	Staphylococcus
0.00	1	1	84	61	S	1280	Staphylococcus aureus
0.00	2	2	35	30	G	69965	Macrococcus
0.00	1	0	8	7	G	227979	Jeotgalicoccus
0.00	1	1	5	4	S	1461582	Jeotgalicoccus saudimassiliensis
0.00	3	0	82	77	F	186818	Planococcaceae
0.00	2	1	26	24	G	1372	Planococcus
0.00	1	1	6	4	S	1302659	Planococcus versutus
0.00	1	0	8	8	G	648800	Solibacillus
0.00	1	0	7	7	G1	2637870	unclassified Solibacillus
0.00	1	1	7	7	S	2048654	Solibacillus sp. R5-41
0.00	1	0	42	37	F	186820	Listeriaceae
0.00	1	0	37	32	G	1637	Listeria
0.00	1	1	2	2	S	1640	Listeria seeligeri
0.00	1	0	18	9	F	186824	Thermoactinomycetaceae
0.00	1	0	3	3	G	1677050	Novibacillus
0.00	1	1	3	3	S	1471761	Novibacillus thermophilus
0.00	11	0	702	605	O	186826	Lactobacillales
0.00	4	0	306	256	F	33958	Lactobacillaceae
0.00	2	1	19	19	G	1243	Leuconostoc
0.00	1	0	1	1	G1	2685106	unclassified Leuconostoc
0.00	1	1	1	1	S	979982	Leuconostoc sp. C2
0.00	1	0	23	23	G	2742598	Limosilactobacillus
0.00	1	1	15	15	S	1598	Limosilactobacillus reuteri
0.00	1	0	71	29	G	2767887	Ligilactobacillus
0.00	1	0	60	18	S	1624	Ligilactobacillus salivarius
0.00	1	1	1	1	S1	712961	Ligilactobacillus salivarius CECT 5713
0.00	3	0	203	194	F	1300	Streptococcaceae
0.00	2	1	144	139	G	1301	Streptococcus
0.00	1	0	6	6	G1	2608887	unclassified Streptococcus
0.00	1	1	1	1	S	1316412	Streptococcus sp. HSISS3
0.00	1	0	54	51	G	1357	Lactococcus
0.00	1	0	14	12	S	1358	Lactococcus lactis
0.00	1	1	7	5	S1	1360	Lactococcus lactis subsp. lactis
0.00	2	0	146	110	F	81852	Enterococcaceae
0.00	1	0	110	76	G	1350	Enterococcus
0.00	1	1	7	7	S	53346	Enterococcus mundtii
0.00	1	0	5	5	G	51668	Tetragenococcus
0.00	1	1	3	3	S	51669	Tetragenococcus halophilus
0.00	2	0	37	35	F	186828	Carnobacteriaceae
0.00	1	0	3	3	G	29393	Dolosigranulum
0.00	1	1	3	3	S	29394	Dolosigranulum pigrum
0.00	1	0	7	5	G	117563	Granulicatella
0.00	1	1	5	3	S	137732	Granulicatella elegans
0.00	59	0	2102	1731	C	186801	Clostridia
0.00	57	0	1963	1617	O	186802	Eubacteriales
0.00	43	4	1377	1121	F	31979	Clostridiaceae
0.00	38	24	1125	927	G	1485	Clostridium
0.00	6	5	160	125	S	1491	Clostridium botulinum
0.00	1	0	7	7	S1	36827	Clostridium botulinum B
0.00	1	1	6	6	S2	935198	Clostridium botulinum B str. Eklund 17B (NRP)
0.00	1	0	78	74	G1	2614128	unclassified Clostridium
0.00	1	1	6	6	S	2212991	Clostridium sp. AWRP
0.00	1	1	2	2	S	1716543	Clostridium thermarum
0.00	1	1	27	26	S	704125	Clostridium gelidum
0.00	1	1	12	11	S	46867	Clostridium chauvoei
0.00	1	1	23	22	S	36745	Clostridium saccharoperbutylacetonicum
0.00	1	1	103	90	S	1502	Clostridium perfringens
0.00	1	1	47	27	S	1501	Clostridium pasteurianum
0.00	1	1	6	6	S	1494	Clostridium cochlearium
0.00	1	0	9	9	G	44258	Caloramator
0.00	1	0	9	9	G1	2629145	unclassified Caloramator
0.00	1	1	9	9	S	2576307	Caloramator sp. E03
0.00	6	0	199	169	F	186804	Peptostreptococcaceae
0.00	5	1	99	76	G	1870884	Clostridioides
0.00	4	4	63	43	S	1496	Clostridioides difficile
0.00	1	0	25	24	G	1849828	Paeniclostridium
0.00	1	1	25	24	S	1505	Paeniclostridium sordellii
0.00	5	0	161	139	F	186803	Lachnospiraceae
0.00	2	0	19	19	G	1843210	Anaerocolumna
0.00	1	1	5	5	S	1727145	Anaerocolumna chitinilytica
0.00	1	1	5	5	S	2696063	Anaerocolumna sedimenticola
0.00	1	0	1	1	G	28050	Lachnospira
0.00	1	1	1	1	S	39485	Lachnospira eligens
0.00	1	0	7	7	G	2719313	Enterocloster
0.00	1	1	5	5	S	208479	Enterocloster bolteae
0.00	1	0	15	13	G	1506553	Lachnoclostridium
0.00	1	1	1	1	S	1871021	Lachnoclostridium phocaeense
0.00	2	0	63	61	F	216572	Oscillospiraceae
0.00	1	0	2	2	G	2304693	Pseudoclostridium
0.00	1	1	2	2	S	84032	Pseudoclostridium thermosuccinogenes
0.00	1	0	10	9	G	1508657	Ruminiclostridium
0.00	1	1	7	7	S	2488810	Ruminiclostridium herbifermentans
0.00	1	0	26	20	F	2937909	Desulfitobacteriaceae
0.00	1	0	12	11	G	79206	Desulfosporosinus
0.00	1	0	2	2	S	339862	Desulfosporosinus youngiae
0.00	1	1	2	2	S1	768710	Desulfosporosinus youngiae DSM 17734
0.00	1	0	93	70	O	68295	Thermoanaerobacterales
0.00	1	0	51	39	F	543371	Thermoanaerobacterales Family III. Incertae Sedis
0.00	1	0	24	21	G	28895	Thermoanaerobacterium
0.00	1	0	12	9	G1	2622527	unclassified Thermoanaerobacterium
0.00	1	1	12	9	S	1550240	Thermoanaerobacterium sp. RBIITD
0.00	1	0	6	6	O	2770089	Thermosediminibacterales
0.00	1	0	6	6	F	2770092	Tepidanaerobacteraceae
0.00	1	0	4	4	G	499228	Tepidanaerobacter
0.00	1	0	4	4	S	499229	Tepidanaerobacter acetatoxydans
0.00	1	1	4	4	S1	1209989	Tepidanaerobacter acetatoxydans Re1
0.00	1	0	117	103	C	1737404	Tissierellia
0.00	1	0	100	88	O	1737405	Tissierellales
0.00	1	0	8	6	F	2848916	Thermohalobacteraceae
0.00	1	0	8	6	G	171003	Caloranaerobacter
0.00	1	1	8	6	S	116090	Caloranaerobacter azorensis
0.00	7	0	483	419	D2	1798711	Cyanobacteria/Melainabacteria group
0.00	7	0	483	419	P	1117	Cyanobacteria
0.00	3	1	237	190	O	1161	Nostocales
0.00	1	0	102	90	F	1162	Nostocaceae
0.00	1	1	76	70	G	1177	Nostoc
0.00	1	0	51	43	F	2661849	Calotrichaceae
0.00	1	0	51	43	G	1186	Calothrix
0.00	1	1	30	28	G1	2619626	unclassified Calothrix
0.00	2	0	75	72	O	1890424	Synechococcales
0.00	1	0	2	2	F	1890431	Chamaesiphonaceae
0.00	1	0	2	2	G	217161	Chamaesiphon
0.00	1	0	2	2	S	1173032	Chamaesiphon minutus
0.00	1	1	2	2	S1	1173020	Chamaesiphon minutus PCC 6605
0.00	1	0	38	36	F	2881426	Prochlorococcaceae
0.00	1	0	33	31	G	1218	Prochlorococcus
0.00	1	0	24	22	S	1219	Prochlorococcus marinus
0.00	1	1	4	4	S1	167542	Prochlorococcus marinus str. MIT 9515
0.00	1	0	10	10	P1	1983111	unclassified Cyanobacteria
0.00	1	1	5	5	S	1763363	cyanobacterium endosymbiont of Rhopalodia gibberula
0.00	1	0	23	18	O	2881377	Pseudanabaenales
0.00	1	0	10	9	F	1890438	Leptolyngbyaceae
0.00	1	0	7	6	G	47251	Leptolyngbya
0.00	1	1	4	3	S	1184	Leptolyngbya boryana
0.00	6	0	499	447	P	544448	Tenericutes
0.00	6	0	454	402	C	31969	Mollicutes
0.00	4	0	165	146	O	186328	Entomoplasmatales
0.00	4	0	134	116	F	2131	Spiroplasmataceae
0.00	4	0	134	116	G	2132	Spiroplasma
0.00	1	1	19	7	S	216946	Spiroplasma turonicum
0.00	1	0	7	7	S	47834	Spiroplasma kunkelii
0.00	1	1	7	7	S1	273035	Spiroplasma kunkelii CR2-3x
0.00	1	0	5	4	S	216933	Spiroplasma chrysopicola
0.00	1	1	5	4	S1	1276227	Spiroplasma chrysopicola DF-1
0.00	1	0	6	6	S	216936	Spiroplasma diminutum
0.00	1	1	6	6	S1	1276221	Spiroplasma diminutum CUAS-1
0.00	2	0	254	226	O	2085	Mycoplasmatales
0.00	2	0	254	226	F	2092	Mycoplasmataceae
0.00	1	0	2	2	G	295595	Candidatus Hepatoplasma
0.00	1	0	2	2	S	295596	Candidatus Hepatoplasma crinochetorum
0.00	1	1	2	2	S1	1427984	Candidatus Hepatoplasma crinochetorum Av
0.00	1	0	82	80	G	2767358	Mycoplasmopsis
0.00	1	1	5	5	S	55603	Mycoplasmopsis caviae
0.00	2	0	69	66	P	1297	Deinococcus-Thermus
0.00	2	0	69	66	C	188787	Deinococci
0.00	2	0	45	44	O	118964	Deinococcales
0.00	2	0	45	44	F	183710	Deinococcaceae
0.00	2	0	45	44	G	1298	Deinococcus
0.00	1	1	2	2	S	2489213	Deinococcus psychrotolerans
0.00	1	0	4	4	S	309887	Deinococcus maricopensis
0.00	1	1	4	4	S1	709986	Deinococcus maricopensis DSM 21211
0.00	45	0	2964	2447	D1	1783270	FCB group
0.00	45	0	2957	2440	D2	68336	Bacteroidetes/Chlorobi group
0.00	45	0	2949	2433	P	976	Bacteroidetes
0.00	25	0	2050	1644	C	117743	Flavobacteriia
0.00	25	0	2050	1644	O	200644	Flavobacteriales
0.00	14	0	1416	1112	F	49546	Flavobacteriaceae
0.00	5	0	382	314	G	237	Flavobacterium
0.00	2	0	152	119	G1	196869	unclassified Flavobacterium
0.00	1	1	6	6	S	1871076	Flavobacterium sp. IGB 4-14
0.00	1	1	3	3	S	2739062	Flavobacterium sp. M31R6
0.00	1	1	10	8	S	2183896	Flavobacterium crocinum
0.00	1	1	8	8	S	1784713	Flavobacterium arcticum
0.00	1	1	5	5	S	1678728	Flavobacterium kingsejongi
0.00	2	0	58	47	G	1016	Capnocytophaga
0.00	2	0	8	7	G1	2640652	unclassified Capnocytophaga
0.00	1	1	3	2	S	1316596	Capnocytophaga sp. oral taxon 878
0.00	1	1	1	1	S	1945658	Capnocytophaga sp. H4358
0.00	1	0	19	16	G	363408	Nonlabens
0.00	1	1	2	2	S	323273	Nonlabens tegetincola
0.00	1	0	10	10	G	444459	Flagellimonas
0.00	1	0	10	10	G1	2644544	unclassified Flagellimonas
0.00	1	1	7	7	S	2905121	Flagellimonas sp. HMM57
0.00	1	0	12	10	G	326319	Dokdonia
0.00	1	0	9	7	G1	2615033	unclassified Dokdonia
0.00	1	1	4	4	S	2173169	Dokdonia sp. Dokd-P16
0.00	1	0	19	13	G	252356	Maribacter
0.00	1	1	2	2	S	1178778	Maribacter cobaltidurans
0.00	1	0	49	42	G	104267	Tenacibaculum
0.00	1	1	11	6	G1	2635139	unclassified Tenacibaculum
0.00	1	0	177	166	G	52959	Polaribacter
0.00	1	1	15	15	S	1774273	Polaribacter vadi
0.00	1	0	37	36	G	76831	Myroides
0.00	1	1	5	5	S	2562892	Myroides albus
0.00	10	0	506	425	F	2762318	Weeksellaceae
0.00	5	0	361	306	F1	2782232	Chryseobacterium group
0.00	5	0	336	281	G	59732	Chryseobacterium
0.00	3	0	119	107	G1	2593645	unclassified Chryseobacterium
0.00	1	1	5	5	S	1721091	Chryseobacterium sp. IHB B 17019
0.00	1	1	2	2	S	1871047	Chryseobacterium sp.
0.00	1	1	1	1	S	1932669	Chryseobacterium sp. JV274
0.00	1	1	9	9	S	558152	Chryseobacterium piperi
0.00	1	1	7	7	S	1493872	Chryseobacterium shandongense
0.00	2	0	14	13	G	34084	Riemerella
0.00	2	2	14	13	S	34085	Riemerella anatipestifer
0.00	2	0	80	59	G	308865	Elizabethkingia
0.00	1	1	15	13	S	238	Elizabethkingia meningoseptica
0.00	1	1	7	7	S	172045	Elizabethkingia miricola
0.00	1	0	18	14	G	1778601	Apibacter
0.00	1	0	13	9	G1	2630820	unclassified Apibacter
0.00	1	1	1	1	S	2704651	Apibacter sp. ESL0404
0.00	1	0	102	86	F	39782	Blattabacteriaceae
0.00	1	0	102	86	G	34098	Blattabacterium
0.00	1	0	6	6	G1	2647581	unclassified Blattabacterium
0.00	1	1	3	3	S	1316444	Blattabacterium sp. (Nauphoeta cinerea)
0.00	7	0	234	214	C	768503	Cytophagia
0.00	7	0	234	214	O	768507	Cytophagales
0.00	4	0	64	61	F	1853232	Hymenobacteraceae
0.00	3	0	37	37	G	89966	Hymenobacter
0.00	2	0	21	21	G1	2615202	unclassified Hymenobacter
0.00	1	1	2	2	S	2933777	Hymenobacter sp. 5516S-25
0.00	1	1	2	2	S	2932248	Hymenobacter sp. 5116S-3
0.00	1	1	4	4	S	2607656	Hymenobacter busanensis
0.00	1	0	11	9	G	299566	Adhaeribacter
0.00	1	1	6	6	S	2086471	Adhaeribacter swui
0.00	1	0	23	21	F	89373	Cytophagaceae
0.00	1	0	15	13	G	107	Spirosoma
0.00	1	1	2	2	S	2057025	Spirosoma pollinicola
0.00	1	0	31	29	F	563798	Cyclobacteriaceae
0.00	1	0	14	12	G	390846	Echinicola
0.00	1	1	2	2	S	2591634	Echinicola soli
0.00	1	0	13	13	F	1937968	Bernardetiaceae
0.00	1	0	13	13	G	1937972	Bernardetia
0.00	1	0	13	13	S	999	Bernardetia litoralis
0.00	1	1	13	13	S1	880071	Bernardetia litoralis DSM 6794
0.00	6	0	342	296	C	200643	Bacteroidia
0.00	6	0	300	268	O	171549	Bacteroidales
0.00	3	0	124	116	F	815	Bacteroidaceae
0.00	3	1	99	92	G	816	Bacteroides
0.00	1	1	4	4	S	28111	Bacteroides eggerthii
0.00	1	1	8	8	S	291644	Bacteroides salyersiae
0.00	3	0	93	69	F	171552	Prevotellaceae
0.00	3	0	93	69	G	838	Prevotella
0.00	1	1	2	2	S	28129	Prevotella denticola
0.00	1	1	14	14	S	28131	Prevotella intermedia
0.00	1	0	21	16	G1	2638335	unclassified Prevotella
0.00	1	0	6	4	S	652716	Prevotella sp. oral taxon 299
0.00	1	1	6	4	S1	575614	Prevotella sp. oral taxon 299 str. F0039
0.00	5	0	198	160	C	117747	Sphingobacteriia
0.00	5	0	198	160	O	200666	Sphingobacteriales
0.00	5	0	198	160	F	84566	Sphingobacteriaceae
0.00	3	0	69	66	G	28453	Sphingobacterium
0.00	2	1	29	29	G1	2609468	unclassified Sphingobacterium
0.00	1	1	2	2	S	2557994	Sphingobacterium sp. CZ-2
0.00	1	1	1	1	S	459529	Sphingobacterium siyangense
0.00	1	0	74	50	G	84567	Pedobacter
0.00	1	0	16	14	G1	2628915	unclassified Pedobacter
0.00	1	1	2	2	S	2578106	Pedobacter sp. KBS0701
0.00	1	0	8	8	G	376469	Olivibacter
0.00	1	0	8	8	G1	2632301	unclassified Olivibacter
0.00	1	1	4	4	S	2592345	Olivibacter sp. LS-1
0.00	2	0	103	99	C	1853228	Chitinophagia
0.00	2	0	103	99	O	1853229	Chitinophagales
0.00	2	0	103	99	F	563835	Chitinophagaceae
0.00	1	0	8	8	G	2698688	Paraflavitalea
0.00	1	1	8	8	S	2315862	Paraflavitalea soli
0.00	1	0	3	3	G	2812019	Pseudocnuella
0.00	1	1	3	3	S	2502779	Pseudocnuella soli
0.00	5	0	308	281	P	32066	Fusobacteria
0.00	5	0	308	281	C	203490	Fusobacteriia
0.00	5	0	308	281	O	203491	Fusobacteriales
0.00	3	0	97	89	F	1129771	Leptotrichiaceae
0.00	2	0	74	66	G	32067	Leptotrichia
0.00	1	0	5	5	S	40542	Leptotrichia buccalis
0.00	1	1	5	5	S1	523794	Leptotrichia buccalis C-1013-b
0.00	1	1	19	16	S	157687	Leptotrichia wadei
0.00	1	0	12	12	G	32068	Sebaldella
0.00	1	0	12	12	S	826	Sebaldella termitidis
0.00	1	1	12	12	S1	526218	Sebaldella termitidis ATCC 33386
0.00	2	0	211	192	F	203492	Fusobacteriaceae
0.00	2	1	197	181	G	848	Fusobacterium
0.00	1	0	10	10	S	850	Fusobacterium mortiferum
0.00	1	1	10	10	S1	469616	Fusobacterium mortiferum ATCC 9817
0.00	3	0	289	269	P	203691	Spirochaetes
0.00	3	0	289	269	C	203692	Spirochaetia
0.00	2	0	79	69	O	1643686	Brachyspirales
0.00	2	0	79	69	F	143786	Brachyspiraceae
0.00	2	0	79	69	G	29521	Brachyspira
0.00	2	2	26	22	S	52584	Brachyspira pilosicoli
0.00	1	0	151	145	O	136	Spirochaetales
0.00	1	0	89	86	F	1643685	Borreliaceae
0.00	1	0	32	31	G	64895	Borreliella
0.00	1	1	2	2	S	498741	Borreliella finlandensis
0.00	2	0	170	161	D1	1783257	PVC group
0.00	1	0	120	112	P	203682	Planctomycetes
0.00	1	0	97	93	C	203683	Planctomycetia
0.00	1	0	14	14	O	2691356	Isosphaerales
0.00	1	0	14	14	F	1763524	Isosphaeraceae
0.00	1	0	6	6	G	1511635	Aquisphaera
0.00	1	1	6	6	S	406548	Aquisphaera giovannonii
0.00	1	0	27	26	P	204428	Chlamydiae
0.00	1	0	27	26	C	204429	Chlamydiia
0.00	1	0	10	10	O	1963360	Parachlamydiales
0.00	1	0	5	5	F	92713	Parachlamydiaceae
0.00	1	0	1	1	G	112987	Neochlamydia
0.00	1	0	1	1	G1	2643326	unclassified Neochlamydia
0.00	1	1	1	1	S	1353976	Neochlamydia sp. S13
0.00	1	0	44	41	P	200918	Thermotogae
0.00	1	0	44	41	C	188708	Thermotogae
0.00	1	0	17	16	O	1643947	Petrotogales
0.00	1	0	17	16	F	1643949	Petrotogaceae
0.00	1	0	4	4	G	28236	Petrotoga
0.00	1	0	4	4	S	69499	Petrotoga mobilis
0.00	1	1	4	4	S1	403833	Petrotoga mobilis SJ95
0.00	4	0	555	450	D	2157	Archaea
0.00	2	0	361	295	P	28890	Euryarchaeota
0.00	1	0	149	98	P1	2283794	Methanomada group
0.00	1	0	68	40	C	183939	Methanococci
0.00	1	0	68	40	O	2182	Methanococcales
0.00	1	0	25	21	F	196117	Methanocaldococcaceae
0.00	1	0	23	19	G	196118	Methanocaldococcus
0.00	1	0	7	7	G1	2641196	unclassified Methanocaldococcus
0.00	1	1	4	4	S	644281	Methanocaldococcus sp. FS406-22
0.00	1	0	189	178	P1	2290931	Stenosarchaea group
0.00	1	0	109	102	C	224756	Methanomicrobia
0.00	1	0	82	78	O	94695	Methanosarcinales
0.00	1	0	82	78	F	2206	Methanosarcinaceae
0.00	1	0	4	4	G	2225	Methanococcoides
0.00	1	0	2	2	S	29291	Methanococcoides burtonii
0.00	1	1	2	2	S1	259564	Methanococcoides burtonii DSM 6242
0.00	1	0	162	131	D1	1783275	TACK group
0.00	1	0	106	80	P	28889	Crenarchaeota
0.00	1	0	106	80	C	183924	Thermoprotei
0.00	1	0	11	9	O	114380	Desulfurococcales
0.00	1	0	10	8	F	2272	Desulfurococcaceae
0.00	1	0	8	6	G	2279	Staphylothermus
0.00	1	0	5	4	S	84599	Staphylothermus hellenicus
0.00	1	1	5	4	S1	591019	Staphylothermus hellenicus DSM 12710
0.00	1	0	8	8	D1	1935183	Asgard group
0.00	1	0	8	8	P	1655434	Candidatus Lokiarchaeota
0.00	1	0	8	8	G	2732160	Candidatus Prometheoarchaeum
0.00	1	1	8	8	S	2594042	Candidatus Prometheoarchaeum syntrophicum
0.00	6	0	266	241	D	10239	Viruses
0.00	3	0	108	94	D1	2731341	Duplodnaviria
0.00	3	0	108	94	K	2731360	Heunggongvirae
0.00	3	0	87	77	P	2731618	Uroviricota
0.00	3	0	87	77	C	2731619	Caudoviricetes
0.00	1	0	1	1	G	2560086	Alcyoneusvirus
0.00	1	0	1	1	S	2560545	Alcyoneusvirus RaK2
0.00	1	1	1	1	S1	1147094	Klebsiella phage vB_KleM_RaK2
0.00	1	0	11	11	O	1978007	Crassvirales
0.00	1	1	1	1	S	2772065	crAssphage cr3_1
0.00	1	1	2	2	G	2843430	Nevevirus
0.00	2	0	45	44	D1	2559587	Riboviria
0.00	2	0	38	37	K	2732396	Orthornavirae
0.00	2	0	30	29	P	2732408	Pisuviricota
0.00	2	0	30	29	C	2732506	Pisoniviricetes
0.00	2	0	26	25	O	76804	Nidovirales
0.00	2	0	24	24	O1	2499399	Cornidovirineae
0.00	2	0	24	24	F	11118	Coronaviridae
0.00	2	0	24	24	F1	2501931	Orthocoronavirinae
0.00	2	0	23	23	G	694002	Betacoronavirus
0.00	2	0	23	23	G1	2509511	Sarbecovirus
0.00	2	1	14	14	S	694009	Severe acute respiratory syndrome-related coronavirus
0.00	1	1	8	8	S1	2697049	Severe acute respiratory syndrome coronavirus 2
0.00	1	0	8	7	F	2946196	Polydnaviriformidae
0.00	1	0	4	4	G	2946836	Bracoviriform
0.00	1	1	4	4	S	2083300	Bracoviriform facetosae
0.00	3	0	10	8	R1	2787854	other entries
0.00	3	3	10	8	R2	28384	other sequences
```
