## Supplementary data 3 for "Uncovering strain- and age-dependent differences in innate immune response to SARS-CoV-2 infection in nasal epithelia using 10X single-cell sequencing": cellranger_donor1.bamtofastq_S1_L002.kraken2uniq.report

```
39.53	589391	589391	0	0	U	0	unclassified
60.47	901757	552	8763024	1593312	R	1	root
60.44	901198	5911	8654918	1591215	R1	131567	cellular organisms
59.98	894425	34468	7877646	1567517	D	2759	Eukaryota
57.67	859905	21	6783270	1556690	D1	33154	Opisthokonta
57.66	859835	0	6780504	1555579	K	33208	Metazoa
57.66	859835	0	6780504	1555579	K1	6072	Eumetazoa
57.66	859835	0	6780504	1555579	K2	33213	Bilateria
57.66	859835	0	6780504	1555579	K3	33511	Deuterostomia
57.66	859835	0	6780504	1555579	P	7711	Chordata
57.66	859835	0	6780504	1555579	P1	89593	Craniata
57.66	859835	0	6780504	1555579	P2	7742	Vertebrata
57.66	859835	0	6780504	1555579	P3	7776	Gnathostomata
57.66	859835	0	6780504	1555579	P4	117570	Teleostomi
57.66	859835	0	6780504	1555579	P5	117571	Euteleostomi
57.66	859835	0	6780504	1555579	P6	8287	Sarcopterygii
57.66	859835	0	6780504	1555579	P7	1338369	Dipnotetrapodomorpha
57.66	859835	0	6780504	1555579	P8	32523	Tetrapoda
57.66	859835	0	6780504	1555579	P9	32524	Amniota
57.66	859835	0	6780504	1555579	C	40674	Mammalia
57.66	859835	0	6780504	1555579	C1	32525	Theria
57.66	859835	0	6780504	1555579	C2	9347	Eutheria
57.66	859835	0	6780504	1555579	C3	1437010	Boreoeutheria
57.66	859835	0	6780504	1555579	C4	314146	Euarchontoglires
57.66	859835	0	6780504	1555579	O	9443	Primates
57.66	859835	0	6780504	1555579	O1	376913	Haplorrhini
57.66	859835	0	6780504	1555579	O2	314293	Simiiformes
57.66	859835	0	6780504	1555579	O3	9526	Catarrhini
57.66	859835	0	6780504	1555579	O4	314295	Hominoidea
57.66	859835	0	6780504	1555579	F	9604	Hominidae
57.66	859835	0	6780504	1555579	F1	207598	Homininae
57.66	859835	0	6780504	1555579	G	9605	Homo
57.66	859835	859835	6780504	1555579	S	9606	Homo sapiens
0.00	49	0	1101	949	K	4751	Fungi
0.00	48	2	1097	945	K1	451864	Dikarya
0.00	35	0	922	795	P	4890	Ascomycota
0.00	34	1	909	782	P1	716545	saccharomyceta
0.00	28	0	500	444	P2	147538	Pezizomycotina
0.00	28	1	500	444	P3	716546	leotiomyceta
0.00	24	0	377	328	P4	715989	sordariomyceta
0.00	23	0	347	301	C	147550	Sordariomycetes
0.00	21	0	216	184	C1	222543	Hypocreomycetidae
0.00	13	0	81	62	O	1028384	Glomerellales
0.00	13	0	81	62	F	681950	Glomerellaceae
0.00	13	0	81	62	G	5455	Colletotrichum
0.00	12	0	34	23	G1	2707350	Colletotrichum destructivum species complex
0.00	12	0	34	23	S	80884	Colletotrichum higginsianum
0.00	12	12	34	23	S1	759273	Colletotrichum higginsianum IMI 349063
0.00	1	0	47	39	G1	2707335	Colletotrichum acutatum species complex
0.00	1	1	47	39	S	145971	Colletotrichum lupini
0.00	8	0	135	122	O	5125	Hypocreales
0.00	5	0	85	77	F	110618	Nectriaceae
0.00	5	0	85	77	G	5506	Fusarium
0.00	3	0	48	42	G1	569360	Fusarium sambucinum species complex
0.00	3	3	17	15	S	36050	Fusarium poae
0.00	1	0	12	12	G1	171627	Fusarium fujikuroi species complex
0.00	1	0	9	9	S	5127	Fusarium fujikuroi
0.00	1	1	9	9	S1	1279085	Fusarium fujikuroi IMI 58289
0.00	1	1	7	7	S	1042133	Fusarium musae
0.00	2	0	23	22	F	34397	Clavicipitaceae
0.00	1	0	9	9	G	124426	Ustilaginoidea
0.00	1	1	9	9	S	1159556	Ustilaginoidea virens
0.00	1	0	14	13	G	243023	Pochonia
0.00	1	0	14	13	S	280754	Pochonia chlamydosporia
0.00	1	1	14	13	S1	1380566	Pochonia chlamydosporia 170
0.00	1	0	26	22	F	474942	Ophiocordycipitaceae
0.00	1	0	19	16	G	1052105	Purpureocillium
0.00	1	1	19	16	S	2060973	Purpureocillium takamizusanense
0.00	2	0	129	115	C1	222544	Sordariomycetidae
0.00	2	0	52	48	O	5139	Sordariales
0.00	2	0	27	26	F	35718	Chaetomiaceae
0.00	2	0	10	10	G	1920207	Thermothelomyces
0.00	2	0	10	10	S	78579	Thermothelomyces thermophilus
0.00	2	2	10	10	S1	573729	Thermothelomyces thermophilus ATCC 42464
0.00	1	0	28	25	C	147548	Leotiomycetes
0.00	1	0	28	25	O	5178	Helotiales
0.00	1	0	28	25	F	28983	Sclerotiniaceae
0.00	1	0	28	25	G	33196	Botrytis
0.00	1	0	28	25	S	40559	Botrytis cinerea
0.00	1	1	28	25	S1	332648	Botrytis cinerea B05.10
0.00	2	0	89	84	C	147545	Eurotiomycetes
0.00	2	0	89	84	C1	451871	Eurotiomycetidae
0.00	2	0	89	84	O	5042	Eurotiales
0.00	1	0	20	20	F	28568	Trichocomaceae
0.00	1	0	20	20	G	5094	Talaromyces
0.00	1	0	20	20	G1	2752542	Talaromyces sect. Islandici
0.00	1	1	20	20	S	121627	Talaromyces rugulosus
0.00	1	0	69	64	F	1131492	Aspergillaceae
0.00	1	0	9	9	G	5073	Penicillium
0.00	1	1	9	9	S	69781	Penicillium oxalicum
0.00	1	0	33	31	P4	715962	dothideomyceta
0.00	1	0	33	31	C	147541	Dothideomycetes
0.00	1	0	33	31	C1	451867	Dothideomycetidae
0.00	1	0	33	31	O	2726947	Mycosphaerellales
0.00	1	0	33	31	F	93133	Mycosphaerellaceae
0.00	1	0	15	14	G	2897311	Fulvia
0.00	1	1	15	14	S	5499	Fulvia fulva
0.00	5	0	405	336	P2	147537	Saccharomycotina
0.00	5	0	405	336	C	4891	Saccharomycetes
0.00	5	0	405	336	O	4892	Saccharomycetales
0.00	3	0	210	177	F	4893	Saccharomycetaceae
0.00	2	0	72	66	G	113604	Tetrapisispora
0.00	2	0	44	39	S	1071379	Tetrapisispora blattae
0.00	2	2	44	39	S1	1071380	Tetrapisispora blattae CBS 6284
0.00	1	0	17	12	G	33170	Eremothecium
0.00	1	0	10	5	S	45285	Eremothecium cymbalariae
0.00	1	1	10	5	S1	931890	Eremothecium cymbalariae DBVPG#7215
0.00	1	0	30	29	F	1156497	Pichiaceae
0.00	1	0	11	10	G	13366	Brettanomyces
0.00	1	1	3	3	S	13502	Brettanomyces nanus
0.00	1	0	86	74	O1	2916678	CUG-Ser1 clade
0.00	1	0	86	74	F	766764	Debaryomycetaceae
0.00	1	0	9	9	G	4958	Debaryomyces
0.00	1	0	9	9	S	4959	Debaryomyces hansenii
0.00	1	1	9	9	S1	284592	Debaryomyces hansenii CBS767
0.00	1	0	13	13	P1	451866	Taphrinomycotina
0.00	1	0	13	13	C	147554	Schizosaccharomycetes
0.00	1	0	13	13	O	34346	Schizosaccharomycetales
0.00	1	0	13	13	F	4894	Schizosaccharomycetaceae
0.00	1	0	13	13	G	4895	Schizosaccharomyces
0.00	1	1	13	13	S	4896	Schizosaccharomyces pombe
0.00	11	0	164	139	P	5204	Basidiomycota
0.00	7	0	58	54	P1	29000	Pucciniomycotina
0.00	7	0	58	54	C	162484	Pucciniomycetes
0.00	7	0	58	54	O	5258	Pucciniales
0.00	7	0	58	54	F	5262	Pucciniaceae
0.00	7	0	58	54	G	5296	Puccinia
0.00	7	0	58	54	S	27350	Puccinia striiformis
0.00	7	7	58	54	S1	168172	Puccinia striiformis f. sp. tritici
0.00	4	0	88	68	P1	5302	Agaricomycotina
0.00	4	0	70	50	C	155619	Agaricomycetes
0.00	4	0	55	36	C1	452333	Agaricomycetidae
0.00	4	1	55	36	O	5338	Agaricales
0.00	3	0	27	14	F	654128	Marasmiaceae
0.00	3	0	27	14	G	34448	Marasmius
0.00	3	3	27	14	S	181124	Marasmius oreades
0.00	1	0	3	3	K1	112252	Fungi incertae sedis
0.00	1	0	3	3	P	6029	Microsporidia
0.00	1	0	3	3	P1	6032	Apansporoblastina
0.00	1	0	3	3	F	36734	Unikaryonidae
0.00	1	1	3	3	G	6033	Encephalitozoon
0.00	37	0	1247	1018	D1	2698737	Sar
0.00	34	0	1207	987	D2	33630	Alveolata
0.00	34	0	1206	986	P	5794	Apicomplexa
0.00	31	0	1060	883	C	422676	Aconoidasida
0.00	26	0	990	818	O	5819	Haemosporida
0.00	26	0	990	818	F	1639119	Plasmodiidae
0.00	26	0	990	818	G	5820	Plasmodium
0.00	11	6	342	302	G1	418101	Plasmodium (Vinckeia)
0.00	2	0	66	59	S	5825	Plasmodium chabaudi
0.00	2	2	66	59	S1	31271	Plasmodium chabaudi chabaudi
0.00	2	0	83	74	S	5860	Plasmodium vinckei
0.00	2	2	83	74	S1	54757	Plasmodium vinckei vinckei
0.00	1	0	61	56	S	5821	Plasmodium berghei
0.00	1	1	61	56	S1	5823	Plasmodium berghei ANKA
0.00	7	0	287	223	G1	418103	Plasmodium (Plasmodium)
0.00	3	3	44	37	S	5855	Plasmodium vivax
0.00	3	3	194	140	S	5858	Plasmodium malariae
0.00	1	0	32	30	S	5827	Plasmodium cynomolgi
0.00	1	1	32	30	S1	1120755	Plasmodium cynomolgi strain B
0.00	4	0	100	89	G1	418104	Plasmodium (Haemamoeba)
0.00	4	4	100	89	S	85471	Plasmodium relictum
0.00	4	1	230	179	G1	418107	Plasmodium (Laverania)
0.00	2	2	81	61	S	5854	Plasmodium reichenowi
0.00	1	1	49	39	S	647221	Plasmodium gaboni
0.00	5	0	69	64	O	5863	Piroplasmida
0.00	5	0	26	23	F	32594	Babesiidae
0.00	5	0	26	23	G	5864	Babesia
0.00	4	0	12	9	S	5868	Babesia microti
0.00	4	4	12	9	S1	1133968	Babesia microti strain RI
0.00	1	1	8	8	S	5866	Babesia bigemina
0.00	3	0	146	103	C	1280412	Conoidasida
0.00	3	0	146	103	C1	5796	Coccidia
0.00	3	0	146	103	O	75739	Eucoccidiorida
0.00	3	0	146	103	O1	423054	Eimeriorina
0.00	3	0	102	77	F	5809	Sarcocystidae
0.00	2	0	55	33	G	5810	Toxoplasma
0.00	2	0	55	33	S	5811	Toxoplasma gondii
0.00	2	2	55	33	S1	508771	Toxoplasma gondii ME49
0.00	1	0	19	18	G	29175	Neospora
0.00	1	0	19	18	S	29176	Neospora caninum
0.00	1	1	19	18	S1	572307	Neospora caninum Liverpool
0.00	2	0	14	9	D2	543769	Rhizaria
0.00	2	0	14	9	P	136419	Cercozoa
0.00	2	0	14	9	C	29197	Chlorarachniophyceae
0.00	2	0	14	9	G	227085	Bigelowiella
0.00	2	2	14	9	S	227086	Bigelowiella natans
0.00	1	0	26	22	D2	33634	Stramenopiles
0.00	1	0	26	22	D3	2696291	Ochrophyta
0.00	1	0	26	22	P	2836	Bacillariophyta
0.00	1	0	11	8	C	33849	Bacillariophyceae
0.00	1	0	11	8	C1	33850	Bacillariophycidae
0.00	1	0	11	8	O	38748	Naviculales
0.00	1	0	11	8	F	38749	Phaeodactylaceae
0.00	1	0	11	8	G	2849	Phaeodactylum
0.00	1	0	11	8	S	2850	Phaeodactylum tricornutum
0.00	1	1	11	8	S1	556484	Phaeodactylum tricornutum CCAP 1055/1
0.00	8	0	181	145	D1	2611352	Discoba
0.00	8	0	181	145	P	33682	Euglenozoa
0.00	8	0	181	145	C	5653	Kinetoplastea
0.00	8	0	181	145	C1	2704647	Metakinetoplastina
0.00	8	0	181	145	O	2704949	Trypanosomatida
0.00	8	1	181	145	F	5654	Trypanosomatidae
0.00	7	0	131	120	F1	1286322	Leishmaniinae
0.00	7	0	131	120	G	5658	Leishmania
0.00	4	0	94	85	G1	38568	Leishmania
0.00	2	0	27	23	G2	38581	Leishmania major species complex
0.00	2	0	27	23	S	5664	Leishmania major
0.00	2	2	27	23	S1	347515	Leishmania major strain Friedlin
0.00	1	1	31	28	G2	38574	Leishmania donovani species complex
0.00	1	0	33	32	G2	38582	Leishmania mexicana species complex
0.00	1	0	33	32	S	5665	Leishmania mexicana
0.00	1	1	33	32	S1	929439	Leishmania mexicana MHOM/GT/2001/U1103
0.00	3	0	37	35	G1	37616	Viannia
0.00	2	0	15	14	G2	38579	Leishmania guyanensis species complex
0.00	2	2	15	14	S	5679	Leishmania panamensis
0.00	1	0	10	9	G2	37617	Leishmania braziliensis species complex
0.00	1	0	10	9	S	5660	Leishmania braziliensis
0.00	1	1	10	9	S1	420245	Leishmania braziliensis MHOM/BR/75/M2904
0.00	4	0	92	74	D1	554915	Amoebozoa
0.00	4	0	92	74	P	2605435	Evosea
0.00	4	0	92	74	C	142796	Eumycetozoa
0.00	4	0	92	74	C1	33083	Dictyostelia
0.00	4	0	92	74	O	2058949	Dictyosteliales
0.00	4	0	92	74	F	2058185	Dictyosteliaceae
0.00	4	0	92	74	G	5782	Dictyostelium
0.00	4	0	92	74	S	44689	Dictyostelium discoideum
0.00	4	4	92	74	S1	352472	Dictyostelium discoideum AX4
0.00	2	2	12	11	C	3027	Cryptophyceae
0.00	1	0	4	4	D1	2611341	Metamonada
0.00	1	0	4	4	P	207245	Fornicata
0.00	1	0	4	4	O	5738	Diplomonadida
0.00	1	0	4	4	F	5739	Hexamitidae
0.00	1	0	4	4	F1	68459	Giardiinae
0.00	1	0	4	4	G	5740	Giardia
0.00	1	1	4	4	S	5741	Giardia intestinalis
0.06	857	129	23485	19378	D	2	Bacteria
0.02	363	15	9407	7758	P	1224	Proteobacteria
0.01	130	3	2854	2190	C	28216	Betaproteobacteria
0.01	125	0	2697	2054	O	80840	Burkholderiales
0.01	117	1	2029	1740	F	119060	Burkholderiaceae
0.01	115	5	1826	1549	G	106589	Cupriavidus
0.01	110	110	1665	1395	S	119219	Cupriavidus metallidurans
0.00	1	0	75	71	G	32008	Burkholderia
0.00	1	0	45	45	G1	87882	Burkholderia cepacia complex
0.00	1	0	6	6	S	101571	Burkholderia ubonensis
0.00	1	1	1	1	S1	265293	Burkholderia ubonensis subsp. mesacidophila
0.00	6	0	374	127	F	80864	Comamonadaceae
0.00	3	0	22	21	G	34072	Variovorax
0.00	3	0	13	12	G1	663243	unclassified Variovorax
0.00	2	2	3	2	S	434014	Variovorax sp. PBL-E5
0.00	1	1	2	2	S	2762322	Variovorax sp. PAMC26660
0.00	1	0	22	22	G	12916	Acidovorax
0.00	1	0	4	4	S	80867	Acidovorax avenae
0.00	1	1	4	4	S1	80870	Acidovorax avenae subsp. avenae
0.00	1	0	13	13	G	47420	Hydrogenophaga
0.00	1	1	7	7	G1	2610897	unclassified Hydrogenophaga
0.00	1	0	4	4	G	238749	Diaphorobacter
0.00	1	0	3	3	G1	2649760	unclassified Diaphorobacter
0.00	1	1	2	2	S	2714925	Diaphorobacter sp. HDW4B
0.00	1	0	83	76	F	506	Alcaligenaceae
0.00	1	0	2	2	G	106146	Pelistega
0.00	1	1	2	2	S	2652177	Pelistega ratti
0.00	1	0	55	48	F	75682	Oxalobacteraceae
0.00	1	0	2	2	G	202907	Collimonas
0.00	1	1	1	1	S	279058	Collimonas arenae
0.00	1	0	92	75	O	206351	Neisseriales
0.00	1	0	63	46	F	481	Neisseriaceae
0.00	1	0	35	19	G	482	Neisseria
0.00	1	0	1	1	G1	2623750	unclassified Neisseria
0.00	1	1	1	1	S	2709396	Neisseria sp. ZJ785
0.00	1	0	21	21	O	206389	Rhodocyclales
0.00	1	0	12	12	F	2008794	Zoogloeaceae
0.00	1	0	4	4	G	33057	Thauera
0.00	1	1	1	1	S	1134435	Thauera humireducens
0.01	104	1	2280	1949	C	28211	Alphaproteobacteria
0.01	90	0	1676	1390	O	356	Hyphomicrobiales
0.00	72	0	1074	915	F	69277	Phyllobacteriaceae
0.00	72	2	1060	901	G	68287	Mesorhizobium
0.00	62	62	923	780	S	2725666	Mesorhizobium terrae
0.00	7	4	51	44	G1	325217	unclassified Mesorhizobium
0.00	2	2	4	4	S	2880934	Mesorhizobium sp. PAMC28654
0.00	1	1	3	3	S	2589903	Mesorhizobium sp. B2-8-5
0.00	1	0	2	2	S	39645	Mesorhizobium ciceri
0.00	1	1	2	2	S1	278148	Mesorhizobium ciceri biovar biserrulae
0.00	12	0	239	189	F	41294	Nitrobacteraceae
0.00	12	0	228	179	G	374	Bradyrhizobium
0.00	11	0	142	110	G1	2631580	unclassified Bradyrhizobium
0.00	10	10	116	84	S	2057741	Bradyrhizobium sp. SK17
0.00	1	1	2	2	S	2782662	Bradyrhizobium sp. 195
0.00	1	1	19	19	S	244734	Bradyrhizobium betae
0.00	3	0	79	76	F	82115	Rhizobiaceae
0.00	2	0	52	50	F1	227290	Rhizobium/Agrobacterium group
0.00	2	0	32	30	G	379	Rhizobium
0.00	2	0	16	14	G1	2613769	unclassified Rhizobium
0.00	2	2	4	3	S	2048897	Rhizobium sp. NXC24
0.00	1	0	11	11	G	34019	Liberibacter
0.00	1	1	1	1	S	34020	Candidatus Liberibacter africanus
0.00	2	0	72	41	F	772	Bartonellaceae
0.00	2	0	72	41	G	773	Bartonella
0.00	1	0	5	5	G1	2645622	unclassified Bartonella
0.00	1	1	3	3	S	2759660	Bartonella sp. HY038
0.00	1	0	1	1	S	155194	Bartonella bovis
0.00	1	1	1	1	S1	1094491	Bartonella bovis 91-4
0.00	1	0	79	55	F	119045	Methylobacteriaceae
0.00	1	0	68	45	G	407	Methylobacterium
0.00	1	1	3	3	S	2202825	Methylobacterium durans
0.00	6	0	119	113	O	204457	Sphingomonadales
0.00	5	0	90	84	F	41297	Sphingomonadaceae
0.00	3	2	14	13	G	165697	Sphingopyxis
0.00	1	0	2	2	S	33052	Sphingopyxis terrae
0.00	1	1	2	2	S1	2448440	Sphingopyxis terrae subsp. terrae
0.00	2	0	33	32	G	13687	Sphingomonas
0.00	1	0	14	14	G1	196159	unclassified Sphingomonas
0.00	1	1	2	2	S	2653203	Sphingomonas sp. CL5.1
0.00	1	1	1	1	S	2698679	Sphingomonas changnyeongensis
0.00	1	0	27	27	F	335929	Erythrobacteraceae
0.00	1	0	3	3	G	2676755	Croceibacterium
0.00	1	1	3	3	S	1267766	Croceibacterium atlanticum
0.00	2	0	105	100	O	766	Rickettsiales
0.00	2	0	52	51	F	942	Anaplasmataceae
0.00	1	0	22	22	G	943	Ehrlichia
0.00	1	0	21	21	G1	106178	canis group
0.00	1	1	16	16	S	779	Ehrlichia ruminantium
0.00	1	0	18	18	F1	952	Wolbachieae
0.00	1	1	18	18	G	953	Wolbachia
0.00	2	0	126	116	O	204441	Rhodospirillales
0.00	2	0	70	60	F	433	Acetobacteraceae
0.00	1	1	2	2	G	522	Acidiphilium
0.00	1	0	18	17	G	125216	Roseomonas
0.00	1	1	5	5	S	257708	Roseomonas gilardii
0.00	2	0	138	125	O	204455	Rhodobacterales
0.00	2	0	81	72	F	31989	Rhodobacteraceae
0.00	1	0	1	1	G	2944826	Pontibrevibacter
0.00	1	1	1	1	S	2758038	Pontibrevibacter nitratireducens
0.00	1	0	12	10	G	1653176	Cereibacter
0.00	1	1	9	7	S	1063	Cereibacter sphaeroides
0.00	1	0	39	36	O	54526	Pelagibacterales
0.00	1	0	36	33	F	1655514	Pelagibacteraceae
0.00	1	0	36	33	G	198251	Candidatus Pelagibacter
0.00	1	0	21	19	G1	2647897	unclassified Candidatus Pelagibacter
0.00	1	1	6	6	S	1388755	Candidatus Pelagibacter sp. HIMB1321
0.01	96	1	3145	2634	C	1236	Gammaproteobacteria
0.00	40	1	1162	937	O	91347	Enterobacterales
0.00	27	4	512	413	F	543	Enterobacteriaceae
0.00	16	0	120	68	F1	2890311	Klebsiella/Raoultella group
0.00	16	13	106	54	G	570	Klebsiella
0.00	2	2	36	15	S	573	Klebsiella pneumoniae
0.00	1	0	2	2	G1	2608929	unclassified Klebsiella
0.00	1	1	2	2	S	2873296	Klebsiella sp. CTHL.F3a
0.00	2	0	43	38	G	561	Escherichia
0.00	2	2	33	31	S	562	Escherichia coli
0.00	2	0	55	50	F1	36866	unclassified Enterobacteriaceae
0.00	1	1	4	3	S	2675793	Enterobacteriaceae endosymbiont of Plateumaris braccata
0.00	1	1	2	2	S	2675783	Enterobacteriaceae endosymbiont of Donacia semicuprea
0.00	2	0	78	72	F1	191675	Enterobacteriaceae incertae sedis
0.00	2	0	78	72	F2	84563	ant, tsetse, mealybug, aphid, etc. endosymbionts
0.00	2	0	50	47	F3	84564	ant endosymbionts
0.00	2	0	50	47	G	203804	Candidatus Blochmannia
0.00	1	1	11	10	S	251540	Candidatus Blochmannia vicinus
0.00	1	0	19	19	G1	711328	unclassified Candidatus Blochmannia
0.00	1	1	7	7	S	2945587	Blochmannia endosymbiont of Camponotus modoc
0.00	1	0	32	31	G	544	Citrobacter
0.00	1	0	13	12	G1	1344959	Citrobacter freundii complex
0.00	1	1	10	9	S	546	Citrobacter freundii
0.00	5	0	218	179	F	1903414	Morganellaceae
0.00	2	0	99	68	G	583	Proteus
0.00	1	1	3	3	S	183417	Proteus hauseri
0.00	1	0	6	5	G1	257482	unclassified Proteus
0.00	1	1	6	5	S	2697019	Proteus sp. ZN5
0.00	2	1	48	46	G	586	Providencia
0.00	1	1	10	10	S	126385	Providencia alcalifaciens
0.00	1	0	12	12	G	29487	Photorhabdus
0.00	1	1	4	4	S	230089	Photorhabdus thracensis
0.00	4	0	217	173	F	1903409	Erwiniaceae
0.00	3	0	114	106	G	32199	Buchnera
0.00	3	1	114	106	S	9	Buchnera aphidicola
0.00	1	1	2	2	S1	1258543	Buchnera aphidicola (Lipaphis pseudobrassicae)
0.00	1	1	4	4	S1	1660043	Buchnera aphidicola (Cinara piceae)
0.00	1	0	79	43	G	551	Erwinia
0.00	1	1	39	34	S	1922217	Candidatus Erwinia haradaeae
0.00	2	0	119	96	F	1903411	Yersiniaceae
0.00	2	1	60	50	G	613	Serratia
0.00	1	1	6	6	S	82996	Serratia plymuthica
0.00	1	0	52	38	F	1903410	Pectobacteriaceae
0.00	1	0	27	23	G	122277	Pectobacterium
0.00	1	1	3	3	S	2488639	Pectobacterium versatile
0.00	18	1	148	126	O	135614	Xanthomonadales
0.00	17	0	138	116	F	32033	Xanthomonadaceae
0.00	9	0	41	32	G	338	Xanthomonas
0.00	9	0	10	1	S	456327	Xanthomonas euvesicatoria
0.00	9	0	10	1	S1	359387	Xanthomonas euvesicatoria pv. alfalfae
0.00	9	9	10	1	S2	1365647	Xanthomonas euvesicatoria pv. alfalfae CFBP 3836
0.00	4	0	40	32	G	40323	Stenotrophomonas
0.00	4	0	26	20	G1	995085	Stenotrophomonas maltophilia group
0.00	4	4	19	13	S	40324	Stenotrophomonas maltophilia
0.00	2	0	27	24	G	68	Lysobacter
0.00	2	2	4	1	S	2763317	Lysobacter solisilvae
0.00	2	0	3	1	G	2709666	Pseudolysobacter
0.00	2	2	3	1	S	2511995	Pseudolysobacter antarcticus
0.00	15	0	328	266	O	72274	Pseudomonadales
0.00	15	0	321	259	F	135621	Pseudomonadaceae
0.00	15	1	293	231	G	286	Pseudomonas
0.00	8	0	103	53	G1	196821	unclassified Pseudomonas
0.00	6	6	10	1	S	2883205	Pseudomonas sp. L5B5
0.00	1	1	2	2	S	1294143	Pseudomonas sp. ATCC 13867
0.00	1	1	1	1	S	1344094	Pseudomonas sp. HN11
0.00	2	0	18	16	G1	136841	Pseudomonas aeruginosa group
0.00	1	1	7	7	S	287	Pseudomonas aeruginosa
0.00	1	0	4	2	G2	1232139	Pseudomonas oleovorans/pseudoalcaligenes group
0.00	1	1	4	2	S	1149133	Pseudomonas furukawaii
0.00	1	1	1	1	S	312306	Pseudomonas entomophila
0.00	1	0	31	29	G1	136843	Pseudomonas fluorescens group
0.00	1	1	3	3	S	29442	Pseudomonas tolaasii
0.00	1	1	4	3	S	1302376	Candidatus Pseudomonas adelgestsugas
0.00	1	1	1	1	S	219572	Pseudomonas antarctica
0.00	9	0	359	295	O	2887326	Moraxellales
0.00	9	0	359	295	F	468	Moraxellaceae
0.00	9	5	303	246	G	469	Acinetobacter
0.00	3	0	64	61	G1	909768	Acinetobacter calcoaceticus/baumannii complex
0.00	1	1	21	20	S	470	Acinetobacter baumannii
0.00	1	1	15	14	S	48296	Acinetobacter pittii
0.00	1	1	9	9	S	1530123	Acinetobacter seifertii
0.00	1	0	3	3	S	52133	Acinetobacter venetianus
0.00	1	1	3	3	S1	1197884	Acinetobacter venetianus VE-C3
0.00	5	0	112	104	O	135625	Pasteurellales
0.00	5	0	112	104	F	712	Pasteurellaceae
0.00	3	0	33	32	G	745	Pasteurella
0.00	3	0	22	21	S	747	Pasteurella multocida
0.00	3	3	15	14	S1	44283	Pasteurella multocida subsp. multocida
0.00	1	0	21	18	G	724	Haemophilus
0.00	1	1	8	8	S	729	Haemophilus parainfluenzae
0.00	1	0	2	2	G	697331	Basfia
0.00	1	1	2	2	S	653940	Basfia succiniciproducens
0.00	3	0	339	263	O	135622	Alteromonadales
0.00	2	0	91	74	F	267888	Pseudoalteromonadaceae
0.00	2	1	88	71	G	53246	Pseudoalteromonas
0.00	1	0	8	1	S	107327	Pseudoalteromonas ulvae
0.00	1	1	8	1	S1	1315306	Pseudoalteromonas ulvae UL12
0.00	1	0	36	36	F	72275	Alteromonadaceae
0.00	1	0	18	18	F1	2903219	Alteromonas/Salinimonas group
0.00	1	0	17	17	G	226	Alteromonas
0.00	1	1	1	1	S	589873	Alteromonas australica
0.00	3	0	221	210	O	135623	Vibrionales
0.00	3	0	221	210	F	641	Vibrionaceae
0.00	3	0	179	168	G	662	Vibrio
0.00	1	0	43	39	G1	717610	Vibrio harveyi group
0.00	1	1	18	17	S	670	Vibrio parahaemolyticus
0.00	1	0	21	20	G1	2614977	unclassified Vibrio
0.00	1	1	3	2	S	2751179	Vibrio sp. B1REV9
0.00	1	1	3	3	S	55601	Vibrio anguillarum
0.00	1	0	30	29	C1	118884	Gammaproteobacteria incertae sedis
0.00	1	0	1	1	G	112008	Ignatzschineria
0.00	1	0	1	1	G1	2644162	unclassified Ignatzschineria
0.00	1	1	1	1	S	2923279	Ignatzschineria sp. HR5S32
0.00	1	0	21	21	O	135618	Methylococcales
0.00	1	0	21	21	F	403	Methylococcaceae
0.00	1	1	2	2	G	2822410	Methylotuvimicrobium
0.00	18	0	920	827	P1	68525	delta/epsilon subdivisions
0.00	12	0	694	617	C	29547	Epsilonproteobacteria
0.00	11	0	664	590	O	213849	Campylobacterales
0.00	6	2	291	243	F	2808963	Arcobacteraceae
0.00	2	0	89	79	G	2321111	Aliarcobacter
0.00	1	0	31	22	S	28198	Aliarcobacter cryaerophilus
0.00	1	1	4	4	S1	1032070	Aliarcobacter cryaerophilus ATCC 43158
0.00	1	1	4	4	S	1935204	[Arcobacter] porcinus
0.00	2	0	68	44	G	2321114	Malaciobacter
0.00	2	0	9	9	S	603050	Malaciobacter mytili
0.00	2	2	9	9	S1	1032238	Malaciobacter mytili LMG 24559
0.00	2	0	222	208	F	72294	Campylobacteraceae
0.00	2	0	222	208	G	194	Campylobacter
0.00	1	0	34	32	G1	2593542	unclassified Campylobacter
0.00	1	1	3	3	S	1032243	Campylobacter sp. RM6914
0.00	1	1	3	3	S	75658	Campylobacter lanienae
0.00	1	0	68	64	F	72293	Helicobacteraceae
0.00	1	0	68	64	G	209	Helicobacter
0.00	1	1	3	3	S	213	Helicobacter cinaedi
0.00	1	0	56	52	F	2771471	Thiovulaceae
0.00	1	0	53	49	G	202746	Sulfurimonas
0.00	1	1	3	3	S	2590020	Sulfurimonas sediminis
0.00	1	0	19	15	F	2932623	Sulfurospirillaceae
0.00	1	0	19	15	G	57665	Sulfurospirillum
0.00	1	0	4	4	S	194424	Sulfurospirillum halorespirans
0.00	1	1	4	4	S1	1193502	Sulfurospirillum halorespirans DSM 13726
0.00	1	0	30	27	O	235899	Nautiliales
0.00	1	0	13	11	F	224467	Nautiliaceae
0.00	1	0	4	4	G	191301	Caminibacter
0.00	1	1	4	4	S	1424653	Caminibacter pacificus
0.00	6	0	226	210	C	28221	Deltaproteobacteria
0.00	3	0	122	119	O	29	Myxococcales
0.00	3	0	81	79	O1	80811	Cystobacterineae
0.00	1	0	30	29	F	31	Myxococcaceae
0.00	1	0	3	3	G	224458	Pyxidicoccus
0.00	1	0	3	3	G1	2629105	unclassified Pyxidicoccus
0.00	1	1	3	3	S	2813578	Pyxidicoccus sp. SCPEA002
0.00	1	0	29	28	F	39	Archangiaceae
0.00	1	0	19	18	G	47	Archangium
0.00	1	1	16	15	S	83451	Archangium violaceum
0.00	1	0	22	22	F	1524215	Anaeromyxobacteraceae
0.00	1	0	22	22	G	161492	Anaeromyxobacter
0.00	1	0	7	7	S	161493	Anaeromyxobacter dehalogenans
0.00	1	1	4	4	S1	290397	Anaeromyxobacter dehalogenans 2CP-C
0.00	1	0	20	15	O	69541	Desulfuromonadales
0.00	1	0	3	3	F	213421	Desulfuromonadaceae
0.00	1	0	3	3	G	890	Desulfuromonas
0.00	1	0	1	1	G1	2614637	unclassified Desulfuromonas
0.00	1	1	1	1	S	1823759	Desulfuromonas sp. DDH964
0.00	1	0	2	2	O	213113	Desulfurellales
0.00	1	0	2	2	F	117942	Desulfurellaceae
0.00	1	0	2	2	G	84404	Hippea
0.00	1	0	2	2	S	84405	Hippea maritima
0.00	1	1	2	2	S1	760142	Hippea maritima DSM 10411
0.00	1	0	3	3	O	213462	Syntrophobacterales
0.00	1	0	3	3	F	213465	Syntrophobacteraceae
0.00	1	0	2	2	G	361106	Desulfoglaeba
0.00	1	0	2	2	S	361111	Desulfoglaeba alkanexedens
0.00	1	1	2	2	S1	980445	Desulfoglaeba alkanexedens ALDC
0.02	312	2	9711	8004	D1	1783272	Terrabacteria group
0.01	163	0	3600	2946	P	201174	Actinobacteria
0.01	163	3	3544	2893	C	1760	Actinomycetia
0.00	58	0	570	379	O	85007	Corynebacteriales
0.00	54	0	239	175	F	1762	Mycobacteriaceae
0.00	53	0	161	100	G	1763	Mycobacterium
0.00	51	0	90	33	G1	77643	Mycobacterium tuberculosis complex
0.00	51	51	87	30	S	78331	Mycobacterium canettii
0.00	1	0	15	12	G1	120793	Mycobacterium avium complex (MAC)
0.00	1	0	8	5	S	1764	Mycobacterium avium
0.00	1	1	6	3	S1	439334	Mycobacterium avium subsp. hominissuis
0.00	1	1	2	2	S	1552759	Mycobacterium grossiae
0.00	1	0	61	59	G	1866885	Mycolicibacterium
0.00	1	1	3	3	S	146017	Mycolicibacterium boenickei
0.00	2	0	58	56	F	1653	Corynebacteriaceae
0.00	2	0	58	56	G	1716	Corynebacterium
0.00	1	1	1	1	S	169292	Corynebacterium aurimucosum
0.00	1	1	1	1	S	39791	Corynebacterium glucuronolyticum
0.00	1	0	230	105	F	85025	Nocardiaceae
0.00	1	0	180	55	G	1817	Nocardia
0.00	1	1	9	9	S	1824	Nocardia asteroides
0.00	1	0	20	20	F	85026	Gordoniaceae
0.00	1	0	19	19	G	2053	Gordonia
0.00	1	1	3	3	S	84595	Gordonia polyisoprenivorans
0.00	47	0	1603	1304	O	85011	Streptomycetales
0.00	47	0	1603	1304	F	2062	Streptomycetaceae
0.00	45	4	1535	1245	G	1883	Streptomyces
0.00	21	4	594	431	G1	2593676	unclassified Streptomyces
0.00	6	6	137	6	S	2305220	Streptomyces sp. W1SF4
0.00	1	1	7	7	S	2964669	Streptomyces sp. HL-66
0.00	1	1	8	7	S	1841249	Streptomyces sp. RTd22
0.00	1	1	3	3	S	1561022	Streptomyces sp. CCM_MD2014
0.00	1	1	10	9	S	2078691	Streptomyces sp. CB01881
0.00	1	1	5	4	S	2721173	Streptomyces sp. DSM 40868
0.00	1	1	9	8	S	2692234	Streptomyces sp. GS7
0.00	1	1	4	4	S	2907545	Streptomyces sp. GQFP
0.00	1	1	3	3	S	2662065	Streptomyces sp. SYP-A7193
0.00	1	1	1	1	S	565560	Streptomyces sp. SM17
0.00	1	1	6	6	S	2582831	Streptomyces sp. SUK 48
0.00	1	1	10	8	S	2931983	Streptomyces sp. LRE541
0.00	3	3	31	29	S	54571	Streptomyces venezuelae
0.00	3	0	34	33	G1	2838335	Streptomyces aurantiacus group
0.00	1	1	4	4	S	47760	Streptomyces aurantiacus
0.00	1	1	8	8	S	132473	Streptomyces alboniger
0.00	1	1	3	3	S	2184053	Streptomyces cadmiisoli
0.00	1	1	3	1	S	68203	Streptomyces fungicidicus
0.00	1	1	17	13	S	47763	Streptomyces lydicus
0.00	1	1	3	3	S	1960	Streptomyces vinaceus
0.00	1	1	9	7	S	1648182	Streptomyces yangpuensis
0.00	1	1	63	12	S	2763006	Streptomyces buecherae
0.00	1	0	3	3	S	67581	Streptomyces viridosporus
0.00	1	1	3	3	S1	665577	Streptomyces viridosporus T7A
0.00	1	1	2	2	S	2768069	Streptomyces xanthii
0.00	1	1	4	4	S	1915	Streptomyces lincolnensis
0.00	1	1	5	5	S	2797636	Streptomyces liliifuscus
0.00	1	0	38	29	G1	2839105	Streptomyces violaceusniger group
0.00	1	1	1	1	S	1929477	Streptomyces solisilvae
0.00	1	1	11	9	S	1901	Streptomyces clavuligerus
0.00	1	1	9	9	S	67267	Streptomyces alboflavus
0.00	1	0	5	2	G1	2867164	Streptomyces rochei group
0.00	1	1	5	2	S	1928	Streptomyces rochei
0.00	1	1	2	2	S	2875706	Streptomyces gobiensis
0.00	2	0	13	13	G	228398	Streptacidiphilus
0.00	2	0	8	8	G1	2643834	unclassified Streptacidiphilus
0.00	2	2	4	4	S	2705012	Streptacidiphilus sp. PB12-B1b
0.00	21	0	191	146	O	85008	Micromonosporales
0.00	21	0	191	146	F	28056	Micromonosporaceae
0.00	19	0	33	6	G	390988	Actinocatenispora
0.00	19	19	32	5	S	227318	Actinocatenispora thailandica
0.00	1	0	99	82	G	1873	Micromonospora
0.00	1	1	3	3	S	1914461	Micromonospora terminaliae
0.00	1	0	3	3	G	2920401	Natronosporangium
0.00	1	1	3	3	S	2811111	Natronosporangium hydrolyticum
0.00	19	0	216	171	O	85010	Pseudonocardiales
0.00	19	0	216	171	F	2070	Pseudonocardiaceae
0.00	14	0	32	5	G	65496	Actinoalloteichus
0.00	14	14	30	3	S	1470176	Actinoalloteichus hoggarensis
0.00	4	1	29	20	G	40566	Actinosynnema
0.00	3	0	10	8	S	42197	Actinosynnema pretiosum
0.00	3	3	4	2	S1	103721	Actinosynnema pretiosum subsp. pretiosum
0.00	1	0	50	49	G	1813	Amycolatopsis
0.00	1	1	1	1	S	33910	Amycolatopsis mediterranei
0.00	9	0	471	435	O	85006	Micrococcales
0.00	6	0	193	171	F	85023	Microbacteriaceae
0.00	2	0	63	59	G	33882	Microbacterium
0.00	2	0	23	19	G1	2609290	unclassified Microbacterium
0.00	1	1	1	1	S	1714373	Microbacterium sp. No. 7
0.00	1	1	2	2	S	2766784	Microbacterium sp. Nx66
0.00	1	0	12	9	G	2034	Curtobacterium
0.00	1	1	12	9	G1	257496	unclassified Curtobacterium
0.00	1	0	4	4	G	2680004	Protaetiibacter
0.00	1	1	3	3	S	2592654	Protaetiibacter larvae
0.00	1	0	8	8	G	55968	Leucobacter
0.00	1	0	5	5	G1	2621730	unclassified Leucobacter
0.00	1	1	2	2	S	2932246	Leucobacter sp. H21R-36
0.00	1	1	14	14	G	33886	Rathayibacter
0.00	1	0	54	50	F	85016	Cellulomonadaceae
0.00	1	0	49	45	G	1707	Cellulomonas
0.00	1	1	5	4	S	76862	Cellulomonas iranensis
0.00	1	0	99	96	F	1268	Micrococcaceae
0.00	1	0	41	39	G	1663	Arthrobacter
0.00	1	0	34	32	G1	235627	unclassified Arthrobacter
0.00	1	1	3	3	S	2600159	Arthrobacter sp. UKPF54-2
0.00	1	0	16	15	F	2805590	Ornithinimicrobiaceae
0.00	1	0	12	11	G	265976	Serinicoccus
0.00	1	1	2	2	S	767452	Serinicoccus chungangensis
0.00	3	0	133	130	O	85009	Propionibacteriales
0.00	2	0	103	100	F	85015	Nocardioidaceae
0.00	2	1	85	82	G	1839	Nocardioides
0.00	1	0	39	39	G1	2615069	unclassified Nocardioides
0.00	1	1	3	3	S	2898796	Nocardioides sp. cx-173
0.00	1	0	3	3	F	2805400	Actinopolymorphaceae
0.00	1	0	3	3	G	117156	Actinopolymorpha
0.00	1	1	3	3	S	117157	Actinopolymorpha singaporensis
0.00	2	0	132	127	O	85012	Streptosporangiales
0.00	1	0	40	39	F	2012	Thermomonosporaceae
0.00	1	0	32	31	G	1988	Actinomadura
0.00	1	0	11	10	G1	2626254	unclassified Actinomadura
0.00	1	1	4	3	S	2591108	Actinomadura sp. WMMA1423
0.00	1	0	56	52	F	83676	Nocardiopsaceae
0.00	1	0	40	38	G	2013	Nocardiopsis
0.00	1	0	15	14	G1	2649073	unclassified Nocardiopsis
0.00	1	1	9	8	S	2831968	Nocardiopsis sp. HDS12
0.00	1	0	25	21	O	85004	Bifidobacteriales
0.00	1	0	25	21	F	31953	Bifidobacteriaceae
0.00	1	0	18	14	G	1678	Bifidobacterium
0.00	1	0	4	2	S	158787	Bifidobacterium scardovii
0.00	1	1	4	2	S1	1150461	Bifidobacterium scardovii JCM 12489 = DSM 13734
0.01	126	1	5050	4149	P	1239	Firmicutes
0.01	76	0	2875	2311	C	91061	Bacilli
0.00	61	1	2128	1657	O	1385	Bacillales
0.00	51	0	1192	942	F	186817	Bacillaceae
0.00	48	2	651	481	G	1386	Bacillus
0.00	43	1	408	278	G1	86661	Bacillus cereus group
0.00	35	34	154	82	S	1396	Bacillus cereus
0.00	1	1	2	2	S1	405531	Bacillus cereus G9842
0.00	4	2	91	49	S	1428	Bacillus thuringiensis
0.00	2	0	5	4	S1	180854	Bacillus thuringiensis serovar huazhongensis
0.00	2	2	5	4	S2	527030	Bacillus thuringiensis serovar huazhongensis BGSC 4BD1
0.00	1	1	47	42	S	1405	Bacillus mycoides
0.00	1	1	7	7	S	155322	Bacillus toyonensis
0.00	1	1	4	4	S	2026193	Bacillus nitratireducens
0.00	2	1	42	39	G1	653685	Bacillus subtilis group
0.00	1	1	14	11	S	1423	Bacillus subtilis
0.00	1	0	64	47	G1	185979	unclassified Bacillus (in: Bacteria)
0.00	1	1	18	3	S	486398	Bacillus sp. S3
0.00	2	1	68	64	G	2800373	Priestia
0.00	1	1	41	40	S	1404	Priestia megaterium
0.00	1	0	12	11	G	1221880	Psychrobacillus
0.00	1	1	4	3	S	2283160	Psychrobacillus glaciei
0.00	3	0	536	378	F	90964	Staphylococcaceae
0.00	2	0	454	307	G	1279	Staphylococcus
0.00	1	1	6	4	S	1281	Staphylococcus carnosus
0.00	1	1	11	11	S	2781774	Staphylococcus lloydii
0.00	1	0	29	28	G	2803850	Mammaliicoccus
0.00	1	1	19	18	S	1296	Mammaliicoccus sciuri
0.00	2	0	197	168	F	186822	Paenibacillaceae
0.00	2	0	33	22	G	55080	Brevibacillus
0.00	1	1	11	9	S	1465	Brevibacillus laterosporus
0.00	1	1	1	1	S	2496837	Brevibacillus marinus
0.00	2	0	13	13	F	186823	Alicyclobacillaceae
0.00	2	0	6	6	G	29330	Alicyclobacillus
0.00	1	1	1	1	S	1450	Alicyclobacillus acidoterrestris
0.00	1	1	2	2	S	2931921	Alicyclobacillus mengziensis
0.00	1	0	40	34	F	186820	Listeriaceae
0.00	1	0	37	32	G	1637	Listeria
0.00	1	1	17	13	S	1639	Listeria monocytogenes
0.00	1	0	42	34	O1	539002	Bacillales incertae sedis
0.00	1	0	9	8	O2	539742	Bacillales Family XII. Incertae Sedis
0.00	1	0	9	8	G	33986	Exiguobacterium
0.00	1	0	3	3	G1	2644629	unclassified Exiguobacterium
0.00	1	1	2	2	S	1849031	Exiguobacterium sp. U13-1
0.00	15	0	744	651	O	186826	Lactobacillales
0.00	7	0	289	239	F	33958	Lactobacillaceae
0.00	5	0	77	75	G	1578	Lactobacillus
0.00	2	2	4	4	S	1600	Lactobacillus acetotolerans
0.00	1	1	4	3	S	1587	Lactobacillus helveticus
0.00	1	1	5	5	S	1596	Lactobacillus gasseri
0.00	1	1	7	7	S	33959	Lactobacillus johnsonii
0.00	1	0	11	11	G	2759736	Lacticaseibacillus
0.00	1	1	2	2	S	1582	Lacticaseibacillus casei
0.00	1	0	59	19	G	2767887	Ligilactobacillus
0.00	1	0	52	12	S	1624	Ligilactobacillus salivarius
0.00	1	1	1	1	S1	712961	Ligilactobacillus salivarius CECT 5713
0.00	3	0	221	213	F	1300	Streptococcaceae
0.00	3	3	168	165	G	1301	Streptococcus
0.00	2	0	169	136	F	81852	Enterococcaceae
0.00	2	0	118	85	G	1350	Enterococcus
0.00	1	1	2	2	S	1353	Enterococcus gallinarum
0.00	1	1	18	18	S	1351	Enterococcus faecalis
0.00	2	0	43	42	F	186828	Carnobacteriaceae
0.00	1	0	15	15	G	2747	Carnobacterium
0.00	1	1	8	8	S	2751	Carnobacterium maltaromaticum
0.00	1	0	10	9	G	29393	Dolosigranulum
0.00	1	1	10	9	S	29394	Dolosigranulum pigrum
0.00	1	0	18	17	F	186827	Aerococcaceae
0.00	1	0	12	12	G	1375	Aerococcus
0.00	1	1	4	4	S	1377	Aerococcus viridans
0.00	44	0	1913	1618	C	186801	Clostridia
0.00	43	0	1785	1507	O	186802	Eubacteriales
0.00	36	1	1258	1047	F	31979	Clostridiaceae
0.00	33	20	1085	905	G	1485	Clostridium
0.00	4	3	127	107	S	1491	Clostridium botulinum
0.00	1	1	7	7	S1	1415774	Clostridium botulinum 202F
0.00	3	3	96	85	S	1502	Clostridium perfringens
0.00	1	0	91	88	G1	2614128	unclassified Clostridium
0.00	1	1	12	11	S	2507159	Clostridium sp. JN-9
0.00	1	1	23	23	S	704125	Clostridium gelidum
0.00	1	0	23	21	S	36745	Clostridium saccharoperbutylacetonicum
0.00	1	0	7	7	S1	1335640	Clostridium saccharoperbutylacetonicum N1-4
0.00	1	1	7	7	S2	931276	Clostridium saccharoperbutylacetonicum N1-4(HMT)
0.00	1	1	23	21	S	29341	Clostridium argentinense
0.00	1	0	7	7	S	1542	Clostridium novyi
0.00	1	1	7	7	S1	386415	Clostridium novyi NT
0.00	1	0	36	33	S	1520	Clostridium beijerinckii
0.00	1	1	5	4	S1	1428454	Clostridium beijerinckii NRRL B-598
0.00	2	0	33	31	G	1848399	Crassaminicella
0.00	2	2	5	5	S	2599308	Crassaminicella thermophila
0.00	3	0	131	116	F	186803	Lachnospiraceae
0.00	1	1	15	15	G	572511	Blautia
0.00	1	0	2	2	G	2719231	Lacrimispora
0.00	1	0	1	1	S	29370	Lacrimispora sphenoides
0.00	1	1	1	1	S1	1297793	[Clostridium] sphenoides JCM 1415
0.00	1	0	4	4	G	2316020	Mediterraneibacter
0.00	1	0	1	1	S	33039	[Ruminococcus] torques
0.00	1	1	1	1	S1	657313	[Ruminococcus] torques L2-14
0.00	2	0	181	165	F	186804	Peptostreptococcaceae
0.00	2	0	80	70	G	1870884	Clostridioides
0.00	2	2	55	45	S	1496	Clostridioides difficile
0.00	1	0	16	16	F	186806	Eubacteriaceae
0.00	1	0	4	4	G	33951	Acetobacterium
0.00	1	0	3	3	G1	2638182	unclassified Acetobacterium
0.00	1	1	3	3	S	2184575	Acetobacterium sp. KB-1
0.00	1	0	18	16	F	2937909	Desulfitobacteriaceae
0.00	1	0	4	4	G	79206	Desulfosporosinus
0.00	1	0	2	2	S	339862	Desulfosporosinus youngiae
0.00	1	1	2	2	S1	768710	Desulfosporosinus youngiae DSM 17734
0.00	1	0	30	28	O	53433	Halanaerobiales
0.00	1	0	22	20	F	972	Halanaerobiaceae
0.00	1	0	11	10	G	2899804	Iocasia
0.00	1	1	11	10	S	2682810	Iocasia fonsfrigidae
0.00	4	0	115	103	C	1737404	Tissierellia
0.00	4	0	105	93	O	1737405	Tissierellales
0.00	3	0	58	50	F	1570339	Peptoniphilaceae
0.00	2	0	18	16	G	162289	Peptoniphilus
0.00	2	2	7	7	S	54005	Peptoniphilus harei
0.00	1	0	5	5	G	31983	Helcococcus
0.00	1	1	5	5	S	40091	Helcococcus kunzii
0.00	1	0	9	9	F	2848916	Thermohalobacteraceae
0.00	1	0	9	9	G	171003	Caloranaerobacter
0.00	1	1	9	9	S	116090	Caloranaerobacter azorensis
0.00	1	0	60	54	C	526524	Erysipelotrichia
0.00	1	0	60	54	O	526525	Erysipelotrichales
0.00	1	0	49	43	F	128827	Erysipelotrichaceae
0.00	1	0	2	2	G	2749267	Amedibacterium
0.00	1	1	2	2	S	2583452	Amedibacterium intestinale
0.00	13	0	445	406	P	544448	Tenericutes
0.00	12	0	412	374	C	31969	Mollicutes
0.00	9	0	235	211	O	2085	Mycoplasmatales
0.00	9	0	235	211	F	2092	Mycoplasmataceae
0.00	4	1	71	70	G	2767358	Mycoplasmopsis
0.00	1	1	2	2	S	2109	Mycoplasmopsis synoviae
0.00	1	1	5	5	S	29553	Mycoplasmopsis bovirhinis
0.00	1	1	5	5	S	29555	Mycoplasmopsis canis
0.00	3	0	120	101	G	2093	Mycoplasma
0.00	1	0	34	23	G1	2683645	unclassified Mycoplasma
0.00	1	1	2	2	S	2725994	Mycoplasma sp. 1654_15
0.00	1	0	26	25	G1	656088	Mycoplasma mycoides group
0.00	1	1	3	3	S	1179777	Mycoplasma feriruminatoris
0.00	1	1	1	1	S	92758	Mycoplasma fastidiosum
0.00	2	0	10	9	G	2129	Ureaplasma
0.00	1	1	4	3	S	2130	Ureaplasma urealyticum
0.00	1	1	3	3	S	134821	Ureaplasma parvum
0.00	2	0	140	131	O	186328	Entomoplasmatales
0.00	2	0	30	29	F	33925	Entomoplasmataceae
0.00	2	0	24	24	G	46239	Mesoplasma
0.00	1	1	2	2	S	219745	Mesoplasma tabanidae
0.00	1	1	5	5	S	324078	Mesoplasma coleopterae
0.00	1	0	37	32	O	186329	Acholeplasmatales
0.00	1	0	37	32	F	2146	Acholeplasmataceae
0.00	1	0	10	5	G	2903106	Haploplasma
0.00	1	1	10	5	S	29552	Haploplasma axanthum
0.00	1	0	33	32	O	2790996	Mycoplasmoidales
0.00	1	0	27	26	F	2895623	Metamycoplasmataceae
0.00	1	0	27	26	G	2895509	Metamycoplasma
0.00	1	1	7	6	S	92400	Metamycoplasma anseris
0.00	5	0	500	424	D2	1798711	Cyanobacteria/Melainabacteria group
0.00	5	0	500	424	P	1117	Cyanobacteria
0.00	4	0	282	221	O	1161	Nostocales
0.00	3	0	77	61	F	2661849	Calotrichaceae
0.00	3	0	77	61	G	1186	Calothrix
0.00	3	0	52	50	G1	2619626	unclassified Calothrix
0.00	2	2	3	3	S	99598	Calothrix sp. PCC 7507
0.00	1	1	5	5	S	1954172	Calothrix sp. NIES-2100
0.00	1	0	112	101	F	1162	Nostocaceae
0.00	1	0	85	80	G	1177	Nostoc
0.00	1	0	3	3	S	264686	Nostoc edaphicum
0.00	1	1	3	3	S1	1472755	Nostoc edaphicum CCNP1411
0.00	1	0	90	87	P1	1301283	Oscillatoriophycideae
0.00	1	0	59	58	O	1118	Chroococcales
0.00	1	0	23	23	F	1890464	Chroococcaceae
0.00	1	0	5	5	G	268175	Chondrocystis
0.00	1	0	5	5	G1	2648896	unclassified Chondrocystis
0.00	1	1	5	5	S	2005460	Chondrocystis sp. NIES-4102
0.00	3	0	47	45	P	1297	Deinococcus-Thermus
0.00	3	0	47	45	C	188787	Deinococci
0.00	3	0	30	30	O	118964	Deinococcales
0.00	3	0	30	30	F	183710	Deinococcaceae
0.00	3	0	30	30	G	1298	Deinococcus
0.00	1	0	6	6	G1	2623546	unclassified Deinococcus
0.00	1	1	2	2	S	2080419	Deinococcus sp. NW-56
0.00	1	1	1	1	S	2489213	Deinococcus psychrotolerans
0.00	1	1	5	5	S	317577	Deinococcus ficus
0.00	42	0	2862	2402	D1	1783270	FCB group
0.00	41	0	2855	2395	D2	68336	Bacteroidetes/Chlorobi group
0.00	41	1	2843	2383	P	976	Bacteroidetes
0.00	31	0	1956	1620	C	117743	Flavobacteriia
0.00	31	0	1956	1620	O	200644	Flavobacteriales
0.00	24	0	1338	1103	F	49546	Flavobacteriaceae
0.00	6	1	165	159	G	52959	Polaribacter
0.00	4	0	90	86	G1	196858	unclassified Polaribacter
0.00	1	1	10	6	S	313598	Polaribacter sp. MED152
0.00	1	1	6	6	S	754397	Polaribacter sp. SA4-10
0.00	1	1	7	7	S	1855336	Polaribacter sp. KT25b
0.00	1	1	5	5	S	2686361	Polaribacter sp. L3A8
0.00	1	1	8	8	S	2818493	Polaribacter cellanae
0.00	6	0	377	332	G	237	Flavobacterium
0.00	4	0	145	122	G1	196869	unclassified Flavobacterium
0.00	1	1	4	4	S	2724135	Flavobacterium sp. CLA17
0.00	1	1	19	8	S	935222	Flavobacterium sp. Sr18
0.00	1	1	12	8	S	2478552	Flavobacterium sp. 140616W15
0.00	1	1	10	10	S	1871076	Flavobacterium sp. IGB 4-14
0.00	1	1	16	15	S	986	Flavobacterium johnsoniae
0.00	1	1	4	4	S	1341165	Flavobacterium enshiense
0.00	2	0	30	30	G	291183	Lacinutrix
0.00	1	1	7	7	S	1486034	Lacinutrix venerupis
0.00	1	0	23	23	G1	2647285	unclassified Lacinutrix
0.00	1	1	10	10	S	983544	Lacinutrix sp. 5H-3-7-4
0.00	2	1	46	41	G	104267	Tenacibaculum
0.00	1	1	7	5	S	584609	Tenacibaculum jejuense
0.00	1	1	49	44	G	286104	Winogradskyella
0.00	1	0	21	21	G	261827	Algibacter
0.00	1	1	8	8	S	1736674	Algibacter alginicilyticus
0.00	1	0	23	22	G	225842	Formosa
0.00	1	0	15	14	G1	2644710	unclassified Formosa
0.00	1	1	4	4	S	2686363	Formosa sp. L2A11
0.00	1	0	12	11	G	326319	Dokdonia
0.00	1	0	10	9	G1	2615033	unclassified Dokdonia
0.00	1	1	3	3	S	2173169	Dokdonia sp. Dokd-P16
0.00	1	0	22	21	G	358023	Lutibacter
0.00	1	0	13	12	G1	2626258	unclassified Lutibacter
0.00	1	1	7	6	S	2918453	Lutibacter sp. A80
0.00	1	0	95	17	G	111500	Muricauda
0.00	1	0	6	5	G1	2615049	unclassified Muricauda
0.00	1	1	4	3	S	2908843	Muricauda sp. SCSIO 65647
0.00	1	0	35	34	G	76831	Myroides
0.00	1	1	9	8	S	256	Myroides odoratus
0.00	1	1	13	13	G	444051	Mesoflavibacter
0.00	5	0	486	404	F	2762318	Weeksellaceae
0.00	3	0	357	294	F1	2782232	Chryseobacterium group
0.00	3	1	319	257	G	59732	Chryseobacterium
0.00	2	0	118	104	G1	2593645	unclassified Chryseobacterium
0.00	1	1	8	8	S	2929799	Chryseobacterium sp. ADR-1
0.00	1	1	6	6	S	2487065	Chryseobacterium sp. G0201
0.00	1	1	49	36	G	308865	Elizabethkingia
0.00	1	0	24	21	G	1778601	Apibacter
0.00	1	0	16	13	G1	2630820	unclassified Apibacter
0.00	1	1	2	2	S	2656760	Apibacter sp. B3706
0.00	2	0	102	90	F	39782	Blattabacteriaceae
0.00	2	0	102	90	G	34098	Blattabacterium
0.00	1	1	81	69	S	1653831	Blattabacterium cuenoti
0.00	1	0	14	14	G1	2647581	unclassified Blattabacterium
0.00	1	1	2	2	S	298656	Blattabacterium sp. (Cryptocercus kyebangensis)
0.00	7	0	327	275	C	200643	Bacteroidia
0.00	6	0	286	250	O	171549	Bacteroidales
0.00	4	0	109	103	F	815	Bacteroidaceae
0.00	3	0	86	82	G	816	Bacteroides
0.00	1	1	4	4	S	28111	Bacteroides eggerthii
0.00	1	1	5	5	S	2650157	Bacteroides zhangwenhongii
0.00	1	1	3	3	S	371601	Bacteroides xylanisolvens
0.00	1	0	23	21	G	909656	Phocaeicola
0.00	1	0	5	3	S	376805	Phocaeicola salanitronis
0.00	1	1	5	3	S1	667015	Phocaeicola salanitronis DSM 18170
0.00	2	0	104	83	F	171552	Prevotellaceae
0.00	2	0	101	80	G	838	Prevotella
0.00	1	1	11	11	S	28132	Prevotella melaninogenica
0.00	1	1	5	4	S	165179	Prevotella copri
0.00	1	0	41	25	O	1970189	Marinilabiliales
0.00	1	0	21	6	F	1573805	Marinifilaceae
0.00	1	0	21	6	G	2060722	Labilibaculum
0.00	1	1	21	6	S	1717717	Labilibaculum antarcticum
0.00	2	0	264	238	C	768503	Cytophagia
0.00	2	0	264	238	O	768507	Cytophagales
0.00	1	0	8	8	F	1501348	Amoebophilaceae
0.00	1	0	6	6	G	273135	Candidatus Cardinium
0.00	1	0	5	5	G1	2641185	unclassified Candidatus Cardinium
0.00	1	1	1	1	S	931101	Cardinium endosymbiont of Oedothorax gibbosus
0.00	1	0	74	70	F	1853232	Hymenobacteraceae
0.00	1	0	40	39	G	89966	Hymenobacter
0.00	1	0	26	26	G1	2615202	unclassified Hymenobacter
0.00	1	1	3	3	S	2932249	Hymenobacter sp. 5116S-27
0.00	1	0	6	6	P	142182	Gemmatimonadetes
0.00	1	0	6	6	C	219685	Gemmatimonadetes
0.00	1	0	6	6	O	219686	Gemmatimonadales
0.00	1	0	6	6	F	219687	Gemmatimonadaceae
0.00	1	0	5	5	G	173479	Gemmatimonas
0.00	1	0	1	1	S	173480	Gemmatimonas aurantiaca
0.00	1	1	1	1	S1	379066	Gemmatimonas aurantiaca T-27
0.00	4	0	264	251	P	203691	Spirochaetes
0.00	4	0	264	251	C	203692	Spirochaetia
0.00	2	0	161	156	O	136	Spirochaetales
0.00	1	0	71	67	F	2845253	Treponemataceae
0.00	1	0	68	64	G	157	Treponema
0.00	1	1	5	4	S	162	Treponema phagedenis
0.00	1	0	6	6	F	2951104	Breznakiellaceae
0.00	1	0	3	3	G	2951106	Gracilinema
0.00	1	0	3	3	S	215591	Gracilinema caldarium
0.00	1	1	3	3	S1	744872	Gracilinema caldarium DSM 7334
0.00	1	0	67	60	O	1643686	Brachyspirales
0.00	1	0	67	60	F	143786	Brachyspiraceae
0.00	1	0	67	60	G	29521	Brachyspira
0.00	1	1	13	12	S	159	Brachyspira hyodysenteriae
0.00	1	0	36	35	O	1643688	Leptospirales
0.00	1	0	36	35	F	170	Leptospiraceae
0.00	1	0	35	34	G	171	Leptospira
0.00	1	1	7	7	S	173	Leptospira interrogans
0.00	3	0	326	290	P	32066	Fusobacteria
0.00	3	0	326	290	C	203490	Fusobacteriia
0.00	3	0	326	290	O	203491	Fusobacteriales
0.00	3	0	227	196	F	203492	Fusobacteriaceae
0.00	3	0	206	179	G	848	Fusobacterium
0.00	1	1	66	58	S	851	Fusobacterium nucleatum
0.00	1	0	19	18	S	861	Fusobacterium ulcerans
0.00	1	1	11	11	S1	469617	Fusobacterium ulcerans ATCC 49185
0.00	1	0	8	8	S	1583098	Fusobacterium hwasookii
0.00	1	1	1	1	S1	1307443	Fusobacterium hwasookii ChDC F206
0.00	1	0	15	15	P	57723	Acidobacteria
0.00	1	0	8	8	C	204432	Acidobacteriia
0.00	1	0	8	8	O	204433	Acidobacteriales
0.00	1	0	8	8	F	204434	Acidobacteriaceae
0.00	1	0	1	1	G	658061	Candidatus Koribacter
0.00	1	0	1	1	S	658062	Candidatus Koribacter versatilis
0.00	1	1	1	1	S1	204669	Candidatus Koribacter versatilis Ellin345
0.00	1	0	5	5	P	74152	Elusimicrobia
0.00	1	0	2	2	C	641853	Elusimicrobia
0.00	1	0	2	2	O	641854	Elusimicrobiales
0.00	1	0	2	2	F	641876	Elusimicrobiaceae
0.00	1	0	2	2	G	423604	Elusimicrobium
0.00	1	0	2	2	S	423605	Elusimicrobium minutum
0.00	1	1	2	2	S1	445932	Elusimicrobium minutum Pei191
0.00	1	0	58	56	P	200918	Thermotogae
0.00	1	0	58	56	C	188708	Thermotogae
0.00	1	0	27	27	O	1643947	Petrotogales
0.00	1	0	27	27	F	1643949	Petrotogaceae
0.00	1	1	5	5	G	160798	Marinitoga
0.00	1	0	3	1	P	200938	Chrysiogenetes
0.00	1	0	3	1	C	118001	Chrysiogenetes
0.00	1	0	3	1	O	189769	Chrysiogenales
0.00	1	0	3	1	F	189770	Chrysiogenaceae
0.00	1	0	3	1	G	393029	Desulfurispirillum
0.00	1	1	3	1	S	936456	Desulfurispirillum indicum
0.00	5	0	568	459	D	2157	Archaea
0.00	3	0	389	301	P	28890	Euryarchaeota
0.00	3	0	174	106	P1	2283794	Methanomada group
0.00	2	0	82	56	C	183925	Methanobacteria
0.00	2	0	82	56	O	2158	Methanobacteriales
0.00	2	0	80	54	F	2159	Methanobacteriaceae
0.00	1	0	20	17	G	2160	Methanobacterium
0.00	1	1	3	3	S	877455	Methanobacterium lacus
0.00	1	0	48	26	G	2172	Methanobrevibacter
0.00	1	0	29	7	G1	2638681	unclassified Methanobrevibacter
0.00	1	1	26	4	S	1609968	Methanobrevibacter sp. YE315
0.00	1	0	92	50	C	183939	Methanococci
0.00	1	0	92	50	O	2182	Methanococcales
0.00	1	0	34	3	O1	114584	Methanococcales incertae sedis
0.00	1	0	34	3	G	2607661	Methanofervidicoccus
0.00	1	0	34	3	G1	2624956	unclassified Methanofervidicoccus
0.00	1	1	34	3	S	2607662	Methanofervidicoccus sp. A16
0.00	2	0	155	136	D1	1783275	TACK group
0.00	1	0	104	91	P	28889	Crenarchaeota
0.00	1	0	104	91	C	183924	Thermoprotei
0.00	1	0	3	3	O	685948	Fervidicoccales
0.00	1	0	3	3	F	685949	Fervidicoccaceae
0.00	1	0	3	3	G	685950	Fervidicoccus
0.00	1	0	3	3	S	683846	Fervidicoccus fontis
0.00	1	1	3	3	S1	1163730	Fervidicoccus fontis Kam940
0.00	1	0	51	45	P	651137	Thaumarchaeota
0.00	1	0	25	24	O	31932	Nitrosopumilales
0.00	1	0	25	24	F	338190	Nitrosopumilaceae
0.00	1	0	14	14	G	338191	Nitrosopumilus
0.00	1	1	3	3	S	1959104	Nitrosopumilus oxyclinae
0.00	5	0	223	203	D	10239	Viruses
0.00	4	0	95	81	D1	2731341	Duplodnaviria
0.00	4	0	95	81	K	2731360	Heunggongvirae
0.00	3	0	75	68	P	2731618	Uroviricota
0.00	3	0	75	68	C	2731619	Caudoviricetes
0.00	1	0	7	7	O	1978007	Crassvirales
0.00	1	0	2	2	F	2942965	Steigviridae
0.00	1	0	2	2	F1	2942967	Asinivirinae
0.00	1	0	2	2	G	2942978	Akihdevirus
0.00	1	0	2	2	S	2955235	Akihdevirus balticus
0.00	1	1	2	2	S1	1327990	Cellulophaga phage phi14:2
0.00	1	0	4	2	C1	2842528	Queuovirinae
0.00	1	1	4	2	G	1921117	Nonagvirus
0.00	1	0	2	1	C1	2946628	Ceeclamvirinae
0.00	1	0	2	1	G	680114	Bixzunavirus
0.00	1	1	2	1	S	2006134	Bixzunavirus Bxz1
0.00	1	0	20	13	P	2731361	Peploviricota
0.00	1	0	20	13	C	2731363	Herviviricetes
0.00	1	0	20	13	O	548681	Herpesvirales
0.00	1	0	18	11	F	10292	Herpesviridae
0.00	1	0	5	4	F1	10374	Gammaherpesvirinae
0.00	1	0	2	2	G	10379	Rhadinovirus
0.00	1	1	1	1	S	10381	Saimiriine gammaherpesvirus 2
0.00	1	0	19	19	D1	2559587	Riboviria
0.00	1	0	18	18	K	2732396	Orthornavirae
0.00	1	0	8	8	P	2732408	Pisuviricota
0.00	1	0	7	7	C	2732506	Pisoniviricetes
0.00	1	0	6	6	O	76804	Nidovirales
0.00	1	0	5	5	O1	2499399	Cornidovirineae
0.00	1	0	5	5	F	11118	Coronaviridae
0.00	1	0	5	5	F1	2501931	Orthocoronavirinae
0.00	1	0	4	4	G	694002	Betacoronavirus
0.00	1	1	4	4	G1	2509511	Sarbecovirus
0.00	2	0	9	6	R1	2787854	other entries
0.00	2	2	9	6	R2	28384	other sequences
```
