## Supplementary data 3 for "Uncovering strain- and age-dependent differences in innate immune response to SARS-CoV-2 infection in nasal epithelia using 10X single-cell sequencing": cellranger_donor1.bamtofastq_S1_L003.kraken2uniq.report

```
39.34	592302	592302	0	0	U	0	unclassified
60.66	913434	547	8837470	1617491	R	1	root
60.63	912879	5896	8730569	1615382	R1	131567	cellular organisms
60.18	906084	34380	7952789	1597115	D	2759	Eukaryota
57.89	871673	17	6855660	1586855	D1	33154	Opisthokonta
57.89	871600	0	6852921	1582283	K	33208	Metazoa
57.89	871600	0	6852921	1582283	K1	6072	Eumetazoa
57.89	871600	0	6852921	1582283	K2	33213	Bilateria
57.89	871600	0	6852921	1582283	K3	33511	Deuterostomia
57.89	871600	0	6852921	1582283	P	7711	Chordata
57.89	871600	0	6852921	1582283	P1	89593	Craniata
57.89	871600	0	6852921	1582283	P2	7742	Vertebrata
57.89	871600	0	6852921	1582283	P3	7776	Gnathostomata
57.89	871600	0	6852921	1582283	P4	117570	Teleostomi
57.89	871600	0	6852921	1582283	P5	117571	Euteleostomi
57.89	871600	0	6852921	1582283	P6	8287	Sarcopterygii
57.89	871600	0	6852921	1582283	P7	1338369	Dipnotetrapodomorpha
57.89	871600	0	6852921	1582283	P8	32523	Tetrapoda
57.89	871600	0	6852921	1582283	P9	32524	Amniota
57.89	871600	0	6852921	1582283	C	40674	Mammalia
57.89	871600	0	6852921	1582283	C1	32525	Theria
57.89	871600	0	6852921	1582283	C2	9347	Eutheria
57.89	871600	0	6852921	1582283	C3	1437010	Boreoeutheria
57.89	871600	0	6852921	1582283	C4	314146	Euarchontoglires
57.89	871600	0	6852921	1582283	O	9443	Primates
57.89	871600	0	6852921	1582283	O1	376913	Haplorrhini
57.89	871600	0	6852921	1582283	O2	314293	Simiiformes
57.89	871600	0	6852921	1582283	O3	9526	Catarrhini
57.89	871600	0	6852921	1582283	O4	314295	Hominoidea
57.89	871600	0	6852921	1582283	F	9604	Hominidae
57.89	871600	0	6852921	1582283	F1	207598	Homininae
57.89	871600	0	6852921	1582283	G	9605	Homo
57.89	871600	871600	6852921	1582283	S	9606	Homo sapiens
0.00	56	0	1079	939	K	4751	Fungi
0.00	56	2	1072	932	K1	451864	Dikarya
0.00	42	0	908	794	P	4890	Ascomycota
0.00	42	0	898	784	P1	716545	saccharomyceta
0.00	30	0	485	430	P2	147538	Pezizomycotina
0.00	30	0	485	430	P3	716546	leotiomyceta
0.00	29	0	374	330	P4	715989	sordariomyceta
0.00	29	0	346	304	C	147550	Sordariomycetes
0.00	23	0	212	179	C1	222543	Hypocreomycetidae
0.00	17	0	81	61	O	1028384	Glomerellales
0.00	17	0	81	61	F	681950	Glomerellaceae
0.00	17	0	81	61	G	5455	Colletotrichum
0.00	15	0	39	23	G1	2707350	Colletotrichum destructivum species complex
0.00	15	0	39	23	S	80884	Colletotrichum higginsianum
0.00	15	15	39	23	S1	759273	Colletotrichum higginsianum IMI 349063
0.00	2	0	42	38	G1	2707335	Colletotrichum acutatum species complex
0.00	2	2	42	38	S	145971	Colletotrichum lupini
0.00	6	0	131	118	O	5125	Hypocreales
0.00	4	0	77	74	F	110618	Nectriaceae
0.00	4	0	77	74	G	5506	Fusarium
0.00	2	0	40	39	G1	569360	Fusarium sambucinum species complex
0.00	1	1	9	9	S	36050	Fusarium poae
0.00	1	1	9	9	S	56646	Fusarium venenatum
0.00	1	0	16	14	G1	171627	Fusarium fujikuroi species complex
0.00	1	0	12	10	S	5127	Fusarium fujikuroi
0.00	1	1	12	10	S1	1279085	Fusarium fujikuroi IMI 58289
0.00	1	0	13	13	G1	171631	Fusarium oxysporum species complex
0.00	1	0	13	13	S	5507	Fusarium oxysporum
0.00	1	0	13	13	S1	59765	Fusarium oxysporum f. sp. lycopersici
0.00	1	1	13	13	S2	426428	Fusarium oxysporum f. sp. lycopersici 4287
0.00	2	0	23	20	F	34397	Clavicipitaceae
0.00	2	0	11	9	G	124426	Ustilaginoidea
0.00	2	2	11	9	S	1159556	Ustilaginoidea virens
0.00	6	0	133	124	C1	222544	Sordariomycetidae
0.00	4	0	60	59	O	5139	Sordariales
0.00	3	0	34	34	F	5148	Sordariaceae
0.00	3	0	34	34	G	5140	Neurospora
0.00	3	0	34	34	S	5141	Neurospora crassa
0.00	3	3	34	34	S1	367110	Neurospora crassa OR74A
0.00	1	0	25	24	F	35718	Chaetomiaceae
0.00	1	0	12	12	G	1920207	Thermothelomyces
0.00	1	0	12	12	S	78579	Thermothelomyces thermophilus
0.00	1	1	12	12	S1	573729	Thermothelomyces thermophilus ATCC 42464
0.00	2	0	73	65	O	639021	Magnaporthales
0.00	2	0	73	65	F	2528436	Pyriculariaceae
0.00	2	0	73	65	G	48558	Pyricularia
0.00	1	1	30	24	S	148305	Pyricularia grisea
0.00	1	1	25	24	S	1578925	Pyricularia pennisetigena
0.00	1	0	92	84	C	147545	Eurotiomycetes
0.00	1	0	92	84	C1	451871	Eurotiomycetidae
0.00	1	0	92	84	O	5042	Eurotiales
0.00	1	0	73	65	F	1131492	Aspergillaceae
0.00	1	0	69	61	G	5052	Aspergillus
0.00	1	1	10	10	S	1220207	Aspergillus puulaauensis
0.00	12	0	410	352	P2	147537	Saccharomycotina
0.00	12	0	410	352	C	4891	Saccharomycetes
0.00	12	0	410	352	O	4892	Saccharomycetales
0.00	6	0	217	196	F	4893	Saccharomycetaceae
0.00	2	0	16	16	G	4910	Kluyveromyces
0.00	1	0	9	9	S	4911	Kluyveromyces marxianus
0.00	1	1	9	9	S1	1003335	Kluyveromyces marxianus DMKU3-1042
0.00	1	1	7	7	S	28985	Kluyveromyces lactis
0.00	2	0	20	19	G	33170	Eremothecium
0.00	2	2	5	5	S	45286	Eremothecium sinecaudum
0.00	1	0	9	9	G	4953	Zygosaccharomyces
0.00	1	1	9	9	S	4956	Zygosaccharomyces rouxii
0.00	1	0	62	56	G	113604	Tetrapisispora
0.00	1	0	41	35	S	1071379	Tetrapisispora blattae
0.00	1	1	41	35	S1	1071380	Tetrapisispora blattae CBS 6284
0.00	3	0	99	80	O1	2916678	CUG-Ser1 clade
0.00	3	1	99	80	F	766764	Debaryomycetaceae
0.00	1	0	5	5	G	766733	Scheffersomyces
0.00	1	0	5	5	S	4924	Scheffersomyces stipitis
0.00	1	1	5	5	S1	322104	Scheffersomyces stipitis CBS 6054
0.00	1	0	82	63	F1	1535325	Candida/Lodderomyces clade
0.00	1	0	82	63	G	5475	Candida
0.00	1	0	33	23	S	42374	Candida dubliniensis
0.00	1	1	33	23	S1	573826	Candida dubliniensis CD36
0.00	2	0	31	18	F	410830	Trichomonascaceae
0.00	2	0	31	18	G	410829	Sugiyamaella
0.00	2	2	31	18	S	796027	Sugiyamaella lignohabitans
0.00	1	0	32	31	F	34365	Saccharomycodaceae
0.00	1	0	32	31	G	36034	Saccharomycodes
0.00	1	1	32	31	S	36035	Saccharomycodes ludwigii
0.00	12	0	146	127	P	5204	Basidiomycota
0.00	5	0	81	71	P1	5302	Agaricomycotina
0.00	3	0	46	38	C	155619	Agaricomycetes
0.00	3	0	36	29	C1	452333	Agaricomycetidae
0.00	3	0	36	29	O	5338	Agaricales
0.00	2	0	16	10	F	654128	Marasmiaceae
0.00	2	0	16	10	G	34448	Marasmius
0.00	2	2	16	10	S	181124	Marasmius oreades
0.00	1	0	20	19	F	40562	Strophariaceae
0.00	1	0	20	19	G	71950	Psilocybe
0.00	1	1	20	19	S	181762	Psilocybe cubensis
0.00	2	0	35	33	C	155616	Tremellomycetes
0.00	2	0	35	33	O	5234	Tremellales
0.00	2	0	35	33	F	1884633	Cryptococcaceae
0.00	2	0	35	33	G	5206	Cryptococcus
0.00	1	0	9	9	G1	1884637	Cryptococcus gattii species complex
0.00	1	0	9	9	S	37769	Cryptococcus gattii VGI
0.00	1	1	9	9	S1	367775	Cryptococcus gattii WM276
0.00	1	0	24	22	G1	1897064	Cryptococcus neoformans species complex
0.00	1	0	24	22	S	5207	Cryptococcus neoformans
0.00	1	1	11	10	S1	40410	Cryptococcus neoformans var. neoformans
0.00	5	0	44	41	P1	29000	Pucciniomycotina
0.00	5	0	44	41	C	162484	Pucciniomycetes
0.00	5	0	44	41	O	5258	Pucciniales
0.00	5	0	44	41	F	5262	Pucciniaceae
0.00	5	0	44	41	G	5296	Puccinia
0.00	5	0	44	41	S	27350	Puccinia striiformis
0.00	5	5	44	41	S1	168172	Puccinia striiformis f. sp. tritici
0.00	2	0	16	12	P1	452284	Ustilaginomycotina
0.00	2	0	15	11	C	5257	Ustilaginomycetes
0.00	2	0	15	11	O	5267	Ustilaginales
0.00	2	0	15	11	F	5268	Ustilaginaceae
0.00	2	0	6	5	G	63265	Sporisorium
0.00	2	2	6	5	S	280036	Sporisorium graminicola
0.00	23	0	1222	1004	D1	2698737	Sar
0.00	20	0	1204	987	D2	33630	Alveolata
0.00	20	1	1200	983	P	5794	Apicomplexa
0.00	13	0	1076	901	C	422676	Aconoidasida
0.00	10	0	1002	834	O	5819	Haemosporida
0.00	10	0	1002	834	F	1639119	Plasmodiidae
0.00	10	0	1002	834	G	5820	Plasmodium
0.00	6	0	362	336	G1	418101	Plasmodium (Vinckeia)
0.00	3	0	66	63	S	5860	Plasmodium vinckei
0.00	3	3	66	63	S1	54757	Plasmodium vinckei vinckei
0.00	2	2	90	76	S	5861	Plasmodium yoelii
0.00	1	0	78	73	S	5825	Plasmodium chabaudi
0.00	1	1	78	73	S1	31271	Plasmodium chabaudi chabaudi
0.00	2	0	284	213	G1	418103	Plasmodium (Plasmodium)
0.00	2	2	28	28	S	5855	Plasmodium vivax
0.00	2	1	228	167	G1	418107	Plasmodium (Laverania)
0.00	1	1	78	51	S	5854	Plasmodium reichenowi
0.00	3	0	73	66	O	5863	Piroplasmida
0.00	2	0	19	19	F	32594	Babesiidae
0.00	2	0	19	19	G	5864	Babesia
0.00	1	0	6	6	S	5865	Babesia bovis
0.00	1	1	6	6	S1	484906	Babesia bovis T2Bo
0.00	1	1	2	2	S	5866	Babesia bigemina
0.00	1	0	54	47	F	27994	Theileriidae
0.00	1	0	54	47	G	5873	Theileria
0.00	1	1	18	16	S	5874	Theileria annulata
0.00	6	0	122	80	C	1280412	Conoidasida
0.00	6	0	122	80	C1	5796	Coccidia
0.00	6	0	122	80	O	75739	Eucoccidiorida
0.00	6	0	122	80	O1	423054	Eimeriorina
0.00	6	0	85	66	F	5809	Sarcocystidae
0.00	5	0	44	25	G	5810	Toxoplasma
0.00	5	0	44	25	S	5811	Toxoplasma gondii
0.00	5	5	44	25	S1	508771	Toxoplasma gondii ME49
0.00	1	0	20	20	G	94642	Besnoitia
0.00	1	1	20	20	S	94643	Besnoitia besnoiti
0.00	3	0	14	14	D2	33634	Stramenopiles
0.00	3	0	14	14	D3	2696291	Ochrophyta
0.00	3	0	14	14	P	2836	Bacillariophyta
0.00	3	0	7	7	C	33849	Bacillariophyceae
0.00	3	0	7	7	C1	33850	Bacillariophycidae
0.00	3	0	7	7	O	38748	Naviculales
0.00	3	0	7	7	F	38749	Phaeodactylaceae
0.00	3	0	7	7	G	2849	Phaeodactylum
0.00	3	0	7	7	S	2850	Phaeodactylum tricornutum
0.00	3	3	7	7	S1	556484	Phaeodactylum tricornutum CCAP 1055/1
0.00	4	0	181	154	D1	2611352	Discoba
0.00	4	0	181	154	P	33682	Euglenozoa
0.00	4	0	181	154	C	5653	Kinetoplastea
0.00	4	0	181	154	C1	2704647	Metakinetoplastina
0.00	4	0	181	154	O	2704949	Trypanosomatida
0.00	4	2	181	154	F	5654	Trypanosomatidae
0.00	2	0	125	121	F1	1286322	Leishmaniinae
0.00	2	0	125	121	G	5658	Leishmania
0.00	2	0	95	91	G1	38568	Leishmania
0.00	2	0	27	25	G2	38582	Leishmania mexicana species complex
0.00	2	0	27	25	S	5665	Leishmania mexicana
0.00	2	2	27	25	S1	929439	Leishmania mexicana MHOM/GT/2001/U1103
0.00	3	0	96	82	D1	554915	Amoebozoa
0.00	3	0	96	82	P	2605435	Evosea
0.00	3	0	96	82	C	142796	Eumycetozoa
0.00	3	0	96	82	C1	33083	Dictyostelia
0.00	3	0	96	82	O	2058949	Dictyosteliales
0.00	3	0	96	82	F	2058185	Dictyosteliaceae
0.00	3	0	96	82	G	5782	Dictyostelium
0.00	3	0	96	82	S	44689	Dictyostelium discoideum
0.00	3	3	96	82	S1	352472	Dictyostelium discoideum AX4
0.00	1	0	5	5	C	3027	Cryptophyceae
0.00	1	0	2	2	O	589342	Pyrenomonadales
0.00	1	0	2	2	F	589343	Geminigeraceae
0.00	1	0	2	2	G	55528	Guillardia
0.00	1	1	2	2	S	55529	Guillardia theta
0.06	893	129	23933	19772	D	2	Bacteria
0.03	379	11	9359	7735	P	1224	Proteobacteria
0.01	143	0	2995	2278	C	28216	Betaproteobacteria
0.01	141	1	2821	2137	O	80840	Burkholderiales
0.01	134	2	2131	1800	F	119060	Burkholderiaceae
0.01	130	11	1919	1599	G	106589	Cupriavidus
0.01	117	117	1655	1405	S	119219	Cupriavidus metallidurans
0.00	1	1	13	13	S	164546	Cupriavidus taiwanensis
0.00	1	0	7	7	G1	2640874	unclassified Cupriavidus
0.00	1	1	2	2	S	876364	Cupriavidus sp. USMAA2-4
0.00	2	0	89	84	G	32008	Burkholderia
0.00	1	1	5	5	S	28095	Burkholderia gladioli
0.00	1	0	46	43	G1	87882	Burkholderia cepacia complex
0.00	1	1	5	5	S	488447	Burkholderia contaminans
0.00	3	0	83	75	F	506	Alcaligenaceae
0.00	3	0	7	6	G	359336	Castellaniella
0.00	3	0	7	6	S	75697	Castellaniella defragrans
0.00	3	3	7	6	S1	1437824	Castellaniella defragrans 65Phen
0.00	1	0	58	54	F	75682	Oxalobacteraceae
0.00	1	0	8	8	G	963	Herbaspirillum
0.00	1	1	1	1	S	964	Herbaspirillum seropedicae
0.00	1	0	366	134	F	80864	Comamonadaceae
0.00	1	0	31	28	G	34072	Variovorax
0.00	1	0	21	18	G1	663243	unclassified Variovorax
0.00	1	1	3	3	S	662548	Variovorax sp. RA8
0.00	1	0	127	20	F	2975441	Sphaerotilaceae
0.00	1	0	4	3	G	36862	Ideonella
0.00	1	1	4	3	S	36863	Ideonella dechloratans
0.00	1	0	30	29	O	32003	Nitrosomonadales
0.00	1	0	6	6	F	206379	Nitrosomonadaceae
0.00	1	1	2	2	G	35798	Nitrosospira
0.00	1	0	108	81	O	206351	Neisseriales
0.00	1	0	86	59	F	481	Neisseriaceae
0.00	1	0	60	34	G	482	Neisseria
0.00	1	1	23	4	S	640030	Neisseria zalophi
0.01	116	3	3084	2608	C	1236	Gammaproteobacteria
0.00	34	1	1108	928	O	91347	Enterobacterales
0.00	24	6	501	414	F	543	Enterobacteriaceae
0.00	17	0	116	70	F1	2890311	Klebsiella/Raoultella group
0.00	17	14	107	61	G	570	Klebsiella
0.00	3	3	40	19	S	573	Klebsiella pneumoniae
0.00	1	0	42	34	G	547	Enterobacter
0.00	1	0	28	20	G1	354276	Enterobacter cloacae complex
0.00	1	1	1	1	S	69218	Enterobacter cancerogenus
0.00	5	0	207	175	F	1903409	Erwiniaceae
0.00	3	0	115	106	G	32199	Buchnera
0.00	3	1	115	106	S	9	Buchnera aphidicola
0.00	1	1	7	7	S1	911343	Buchnera aphidicola (Brevicoryne brassicae)
0.00	1	1	4	3	S1	571430	Buchnera aphidicola (Aphis fabae)
0.00	2	0	71	48	G	551	Erwinia
0.00	2	2	39	37	S	1922217	Candidatus Erwinia haradaeae
0.00	3	0	206	178	F	1903414	Morganellaceae
0.00	2	1	91	69	G	583	Proteus
0.00	1	0	2	2	S	1574161	Proteus terrae
0.00	1	1	2	2	S1	626774	Proteus terrae subsp. cibarius
0.00	1	0	55	52	G	586	Providencia
0.00	1	0	19	17	S	587	Providencia rettgeri
0.00	1	1	1	1	S1	1141663	Providencia rettgeri Dmel1
0.00	1	0	89	75	F	1903411	Yersiniaceae
0.00	1	0	30	28	G	629	Yersinia
0.00	1	1	1	1	S	2339259	Yersinia hibernica
0.00	24	0	359	288	O	72274	Pseudomonadales
0.00	24	0	353	282	F	135621	Pseudomonadaceae
0.00	23	3	330	259	G	286	Pseudomonas
0.00	12	1	121	61	G1	196821	unclassified Pseudomonas
0.00	11	11	15	1	S	2883205	Pseudomonas sp. L5B5
0.00	4	0	23	21	G1	136843	Pseudomonas fluorescens group
0.00	3	3	4	2	S	29442	Pseudomonas tolaasii
0.00	1	1	5	5	S	294	Pseudomonas fluorescens
0.00	1	1	1	1	S	47884	Pseudomonas taetrolens
0.00	1	1	4	4	S	2599595	Pseudomonas eucalypticola
0.00	1	0	11	8	G1	136842	Pseudomonas chlororaphis group
0.00	1	0	11	8	S	587753	Pseudomonas chlororaphis
0.00	1	1	5	2	S1	86192	Pseudomonas chlororaphis subsp. aurantiaca
0.00	1	0	13	12	G1	136841	Pseudomonas aeruginosa group
0.00	1	0	3	3	G2	1232139	Pseudomonas oleovorans/pseudoalcaligenes group
0.00	1	1	3	3	S	1149133	Pseudomonas furukawaii
0.00	1	0	9	9	G	2758906	Entomomonas
0.00	1	0	5	5	G1	2785330	unclassified Entomomonas
0.00	1	1	5	5	S	2785331	Entomomonas sp. F2A
0.00	24	0	160	122	O	135614	Xanthomonadales
0.00	24	0	148	112	F	32033	Xanthomonadaceae
0.00	19	0	52	30	G	338	Xanthomonas
0.00	19	0	23	1	S	456327	Xanthomonas euvesicatoria
0.00	19	0	23	1	S1	359387	Xanthomonas euvesicatoria pv. alfalfae
0.00	19	19	23	1	S2	1365647	Xanthomonas euvesicatoria pv. alfalfae CFBP 3836
0.00	2	0	27	23	G	68	Lysobacter
0.00	2	2	3	2	S	1324796	Lysobacter lycopersici
0.00	2	0	38	31	G	40323	Stenotrophomonas
0.00	2	0	22	15	G1	995085	Stenotrophomonas maltophilia group
0.00	2	2	17	10	S	40324	Stenotrophomonas maltophilia
0.00	1	0	3	1	G	2709666	Pseudolysobacter
0.00	1	1	3	1	S	2511995	Pseudolysobacter antarcticus
0.00	11	0	335	272	O	2887326	Moraxellales
0.00	11	0	335	272	F	468	Moraxellaceae
0.00	11	4	297	239	G	469	Acinetobacter
0.00	4	1	66	65	G1	909768	Acinetobacter calcoaceticus/baumannii complex
0.00	2	2	24	24	S	470	Acinetobacter baumannii
0.00	1	1	6	5	S	471	Acinetobacter calcoaceticus
0.00	2	0	86	40	G1	196816	unclassified Acinetobacter
0.00	1	1	1	1	S	1646498	Acinetobacter sp. TTH0-4
0.00	1	1	2	2	S	2908637	Acinetobacter sp. SCLZS86
0.00	1	0	2	2	S	40216	Acinetobacter radioresistens
0.00	1	1	1	1	S1	981334	Acinetobacter radioresistens DSM 6976 = NBRC 102413 = CIP 103788
0.00	7	0	354	278	O	135622	Alteromonadales
0.00	4	0	111	87	F	267888	Pseudoalteromonadaceae
0.00	4	0	108	84	G	53246	Pseudoalteromonas
0.00	1	0	4	3	S	394751	Pseudoalteromonas arctica
0.00	1	1	4	3	S1	1117313	Pseudoalteromonas arctica A 37-1-2
0.00	1	0	28	20	G1	194690	unclassified Pseudoalteromonas
0.00	1	1	1	1	S	2799564	Pseudoalteromonas sp. LC2018020214
0.00	1	0	3	3	S	176102	Pseudoalteromonas agarivorans
0.00	1	1	1	1	S1	1312369	Pseudoalteromonas agarivorans DSM 14585
0.00	1	1	2	2	S	314281	Pseudoalteromonas tunicata
0.00	2	0	49	43	F	267889	Colwelliaceae
0.00	1	0	33	29	G	28228	Colwellia
0.00	1	0	28	24	G1	196834	unclassified Colwellia
0.00	1	1	10	6	S	1816218	Colwellia sp. PAMC 20917
0.00	1	0	11	9	G	1518149	Thalassotalea
0.00	1	0	8	6	G1	2614972	unclassified Thalassotalea
0.00	1	1	1	1	S	2594005	Thalassotalea sp. PS06
0.00	1	0	126	83	F	267890	Shewanellaceae
0.00	1	0	124	81	G	22	Shewanella
0.00	1	1	8	5	S	518738	Shewanella vesiculosa
0.00	4	0	191	186	O	135623	Vibrionales
0.00	4	0	191	186	F	641	Vibrionaceae
0.00	3	1	155	151	G	662	Vibrio
0.00	1	0	32	31	G1	717610	Vibrio harveyi group
0.00	1	1	6	6	S	670	Vibrio parahaemolyticus
0.00	1	1	6	5	S	190893	Vibrio coralliilyticus
0.00	1	0	5	5	G	2042066	Paraphotobacterium
0.00	1	1	5	5	S	1755811	Paraphotobacterium marinum
0.00	3	0	94	83	O	135619	Oceanospirillales
0.00	2	0	59	48	F	28256	Halomonadaceae
0.00	2	0	39	28	G	2745	Halomonas
0.00	2	0	19	17	G1	2609666	unclassified Halomonas
0.00	1	1	1	1	S	2953657	Halomonas sp. DN3
0.00	1	1	3	1	S	2587844	Halomonas sp. THAF5a
0.00	1	0	4	4	F	224372	Alcanivoracaceae
0.00	1	0	4	4	G	59753	Alcanivorax
0.00	1	0	3	3	G1	2638842	unclassified Alcanivorax
0.00	1	1	3	3	S	2014542	Alcanivorax sp. N3-2A
0.00	1	0	92	86	O	72273	Thiotrichales
0.00	1	0	64	58	F	34064	Francisellaceae
0.00	1	0	54	52	G	262	Francisella
0.00	1	1	7	7	S	263	Francisella tularensis
0.00	1	0	29	28	O	1706369	Cellvibrionales
0.00	1	0	3	3	F	1706372	Halieaceae
0.00	1	0	1	1	G	2678529	Kineobactrum
0.00	1	1	1	1	S	2708301	Kineobactrum salinum
0.00	1	0	88	82	O	135625	Pasteurellales
0.00	1	0	88	82	F	712	Pasteurellaceae
0.00	1	0	3	3	G	214906	Histophilus
0.00	1	1	3	3	S	731	Histophilus somni
0.00	1	0	16	15	O	135618	Methylococcales
0.00	1	0	16	15	F	403	Methylococcaceae
0.00	1	0	2	2	G	39773	Methylomicrobium
0.00	1	0	2	2	G1	2631527	unclassified Methylomicrobium
0.00	1	1	2	2	S	2049332	Methylomicrobium sp. wino1
0.00	1	0	31	31	O	135613	Chromatiales
0.00	1	0	12	12	F	72276	Ectothiorhodospiraceae
0.00	1	1	3	3	G	1335745	Spiribacter
0.00	1	0	32	32	C1	118884	Gammaproteobacteria incertae sedis
0.00	1	0	9	9	C2	32036	sulfur-oxidizing symbionts
0.00	1	1	1	1	S	2360	Bathymodiolus thermophilus thioautotrophic gill symbiont
0.01	95	0	2093	1802	C	28211	Alphaproteobacteria
0.01	79	0	1497	1252	O	356	Hyphomicrobiales
0.00	54	0	822	718	F	69277	Phyllobacteriaceae
0.00	54	2	795	692	G	68287	Mesorhizobium
0.00	47	47	632	552	S	2725666	Mesorhizobium terrae
0.00	5	2	32	30	G1	325217	unclassified Mesorhizobium
0.00	1	1	1	1	S	2880934	Mesorhizobium sp. PAMC28654
0.00	1	1	2	2	S	2493679	Mesorhizobium sp. M8A.F.Ca.ET.057.01.1.1
0.00	1	1	2	2	S	2493674	Mesorhizobium sp. M2A.F.Ca.ET.046.03.2.1
0.00	17	0	276	221	F	41294	Nitrobacteraceae
0.00	16	4	265	211	G	374	Bradyrhizobium
0.00	10	0	136	126	G1	2631580	unclassified Bradyrhizobium
0.00	10	10	96	91	S	2057741	Bradyrhizobium sp. SK17
0.00	2	2	32	32	S	244734	Bradyrhizobium betae
0.00	1	0	2	2	G	911	Nitrobacter
0.00	1	0	2	2	S	912	Nitrobacter hamburgensis
0.00	1	1	2	2	S1	323097	Nitrobacter hamburgensis X14
0.00	2	0	98	70	F	119045	Methylobacteriaceae
0.00	1	0	81	53	G	407	Methylobacterium
0.00	1	1	6	5	S	2202827	Methylobacterium terrae
0.00	1	0	12	12	G	2282523	Methylorubrum
0.00	1	1	6	6	S	408	Methylorubrum extorquens
0.00	2	0	35	17	F	335928	Xanthobacteraceae
0.00	1	0	4	4	G	99	Ancylobacter
0.00	1	1	2	2	S	1745854	Ancylobacter pratisalsi
0.00	1	0	24	6	G	279	Xanthobacter
0.00	1	1	1	1	S	280	Xanthobacter autotrophicus
0.00	2	0	80	56	F	772	Bartonellaceae
0.00	2	0	80	56	G	773	Bartonella
0.00	1	1	10	7	S	2267275	Bartonella krasnovii
0.00	1	0	1	1	S	56426	Bartonella clarridgeiae
0.00	1	1	1	1	S1	696125	Bartonella clarridgeiae 73
0.00	1	0	76	75	F	82115	Rhizobiaceae
0.00	1	0	4	4	G	323620	Shinella
0.00	1	0	2	2	G1	2643062	unclassified Shinella
0.00	1	1	2	2	S	2877941	Shinella sp. XGS7
0.00	1	0	5	5	F	2831106	Devosiaceae
0.00	1	0	4	4	G	46913	Devosia
0.00	1	0	3	3	G1	196773	unclassified Devosia
0.00	1	1	1	1	S	2759954	Devosia sp. MC521
0.00	8	0	120	110	O	204457	Sphingomonadales
0.00	7	0	100	90	F	41297	Sphingomonadaceae
0.00	3	0	41	40	G	13687	Sphingomonas
0.00	1	1	1	1	S	185951	Sphingomonas aerolata
0.00	1	0	19	19	G1	196159	unclassified Sphingomonas
0.00	1	1	2	2	S	2653203	Sphingomonas sp. CL5.1
0.00	1	1	1	1	S	653931	Sphingomonas alpina
0.00	2	1	10	9	G	165697	Sphingopyxis
0.00	1	0	1	1	S	117207	Sphingopyxis alaskensis
0.00	1	1	1	1	S1	317655	Sphingopyxis alaskensis RB2256
0.00	1	0	1	1	G	72173	Citromicrobium
0.00	1	0	1	1	G1	2630544	unclassified Citromicrobium
0.00	1	1	1	1	S	1634516	Citromicrobium sp. JL477
0.00	1	0	6	6	G	165696	Novosphingobium
0.00	1	0	1	1	S	48935	Novosphingobium aromaticivorans
0.00	1	1	1	1	S1	279238	Novosphingobium aromaticivorans DSM 12444
0.00	1	1	17	17	F	335929	Erythrobacteraceae
0.00	3	0	123	115	O	204455	Rhodobacterales
0.00	2	0	75	69	F	31989	Rhodobacteraceae
0.00	1	0	7	7	G	1060	Rhodobacter
0.00	1	1	5	5	S	1061	Rhodobacter capsulatus
0.00	1	1	19	17	G	265	Paracoccus
0.00	1	0	48	46	F	2854170	Roseobacteraceae
0.00	1	0	2	2	G	74030	Roseovarius
0.00	1	1	1	1	S	540747	Roseovarius indicus
0.00	3	0	130	121	O	204441	Rhodospirillales
0.00	3	0	64	56	F	433	Acetobacteraceae
0.00	1	0	1	1	G	35812	Roseococcus
0.00	1	1	1	1	S	2771361	Roseococcus microcysteis
0.00	1	0	12	12	G	125216	Roseomonas
0.00	1	1	4	4	S	257708	Roseomonas gilardii
0.00	1	0	14	10	G	1434011	Komagataeibacter
0.00	1	1	2	2	S	265960	Komagataeibacter nataicola
0.00	1	0	97	93	O	766	Rickettsiales
0.00	1	0	40	40	F	942	Anaplasmataceae
0.00	1	0	21	21	F1	952	Wolbachieae
0.00	1	0	21	21	G	953	Wolbachia
0.00	1	0	14	14	G1	2640676	unclassified Wolbachia
0.00	1	1	1	1	S	2883238	Wolbachia endosymbiont of Chironomus riparius
0.00	1	0	38	37	O	204458	Caulobacterales
0.00	1	0	38	37	F	76892	Caulobacteraceae
0.00	1	0	14	14	G	75	Caulobacter
0.00	1	1	3	3	S	2708539	Caulobacter soli
0.00	13	0	1000	895	P1	68525	delta/epsilon subdivisions
0.00	12	0	749	653	C	29547	Epsilonproteobacteria
0.00	11	0	729	637	O	213849	Campylobacterales
0.00	5	0	266	243	F	72294	Campylobacteraceae
0.00	5	0	266	243	G	194	Campylobacter
0.00	1	0	47	46	G1	2593542	unclassified Campylobacter
0.00	1	1	10	9	S	1660079	Campylobacter sp. RM12651
0.00	1	1	11	11	S	198	Campylobacter hyointestinalis
0.00	1	0	20	10	S	201	Campylobacter lari
0.00	1	1	2	2	S1	488545	Campylobacter lari subsp. concheus
0.00	1	0	12	12	S	1965231	Campylobacter pinnipediorum
0.00	1	1	2	2	S1	1874362	Campylobacter pinnipediorum subsp. caledonicus
0.00	1	1	10	6	S	1813019	Campylobacter hepaticus
0.00	5	0	304	253	F	2808963	Arcobacteraceae
0.00	3	1	70	66	G	28196	Arcobacter
0.00	1	1	5	5	S	913109	Arcobacter ellisii
0.00	1	1	2	2	S	2320140	Arcobacter peruensis
0.00	1	0	12	11	G	2321113	Pseudoarcobacter
0.00	1	1	12	11	S	1849015	Pseudoarcobacter acticola
0.00	1	0	27	21	G	2321115	Halarcobacter
0.00	1	1	3	3	S	877500	Halarcobacter anaerophilus
0.00	1	0	79	77	F	72293	Helicobacteraceae
0.00	1	0	78	76	G	209	Helicobacter
0.00	1	1	47	47	S	210	Helicobacter pylori
0.00	1	0	20	16	O	235899	Nautiliales
0.00	1	0	12	10	F	224467	Nautiliaceae
0.00	1	0	7	5	G	191291	Nautilia
0.00	1	0	5	3	G1	2632186	unclassified Nautilia
0.00	1	1	5	3	S	2579250	Nautilia sp. PV-1
0.00	1	0	251	242	C	28221	Deltaproteobacteria
0.00	1	0	134	133	O	29	Myxococcales
0.00	1	0	88	87	O1	80811	Cystobacterineae
0.00	1	0	33	33	F	31	Myxococcaceae
0.00	1	0	11	11	G	32	Myxococcus
0.00	1	1	6	6	S	34	Myxococcus xanthus
0.00	1	0	22	21	C	1553900	Oligoflexia
0.00	1	0	7	7	O	2024979	Bacteriovoracales
0.00	1	0	3	3	F	263369	Bacteriovoracaceae
0.00	1	0	3	3	G	146784	Bacteriovorax
0.00	1	1	3	3	S	960	Bacteriovorax stolpii
0.02	329	4	10228	8398	D1	1783272	Terrabacteria group
0.01	155	1	3722	3070	P	201174	Actinobacteria
0.01	154	6	3659	3012	C	1760	Actinomycetia
0.00	48	0	581	416	O	85007	Corynebacteriales
0.00	44	0	222	179	F	1762	Mycobacteriaceae
0.00	43	0	145	106	G	1763	Mycobacterium
0.00	42	0	64	25	G1	77643	Mycobacterium tuberculosis complex
0.00	42	42	62	23	S	78331	Mycobacterium canettii
0.00	1	1	1	1	S	388459	Mycobacterium crocinum
0.00	1	0	62	59	G	1866885	Mycolicibacterium
0.00	1	1	3	3	S	39695	Mycolicibacterium tokaiense
0.00	3	0	232	114	F	85025	Nocardiaceae
0.00	2	1	64	61	G	1827	Rhodococcus
0.00	1	0	19	19	G1	192944	unclassified Rhodococcus
0.00	1	1	2	2	S	1805827	Rhodococcus sp. MTM3W5.2
0.00	1	0	168	53	G	1817	Nocardia
0.00	1	0	2	2	S	37330	Nocardia nova
0.00	1	1	2	2	S1	1415166	Nocardia nova SH22a
0.00	1	0	75	71	F	1653	Corynebacteriaceae
0.00	1	0	75	71	G	1716	Corynebacterium
0.00	1	1	1	1	S	39791	Corynebacterium glucuronolyticum
0.00	41	0	1626	1311	O	85011	Streptomycetales
0.00	41	0	1626	1311	F	2062	Streptomycetaceae
0.00	41	6	1569	1262	G	1883	Streptomyces
0.00	13	1	599	426	G1	2593676	unclassified Streptomyces
0.00	2	2	143	6	S	2305220	Streptomyces sp. W1SF4
0.00	1	1	4	4	S	2721244	Streptomyces sp. RPA4-2
0.00	1	1	3	3	S	1725411	Streptomyces sp. CdTB01
0.00	1	1	9	9	S	2078691	Streptomyces sp. CB01881
0.00	1	1	2	2	S	2750025	Streptomyces sp. CB00271
0.00	1	1	5	5	S	2585716	Streptomyces sp. C8S0
0.00	1	1	4	1	S	2136173	Streptomyces sp. So13.3
0.00	1	1	4	4	S	2695266	Streptomyces sp. HM190
0.00	1	1	3	3	S	2059884	Streptomyces sp. CMB-StM0423
0.00	1	1	16	15	S	2726118	Streptomyces sp. jing01
0.00	1	1	3	3	S	2676871	Streptomyces sp. Tu 2975
0.00	3	3	11	9	S	68209	Streptomyces globosus
0.00	2	0	7	7	S	1038928	Streptomyces xinghaiensis
0.00	2	2	7	7	S1	1038929	Streptomyces xinghaiensis S187
0.00	2	0	46	31	G1	2839105	Streptomyces violaceusniger group
0.00	1	1	32	17	S	1912	Streptomyces hygroscopicus
0.00	1	0	6	6	S	1226757	Streptomyces rapamycinicus
0.00	1	1	6	6	S1	1343740	Streptomyces rapamycinicus NRRL 5491
0.00	2	2	8	5	S	1648182	Streptomyces yangpuensis
0.00	1	1	7	7	S	2878388	Streptomyces marincola
0.00	1	1	6	6	S	146923	Streptomyces parvulus
0.00	1	1	10	10	S	68570	Streptomyces albulus
0.00	1	1	12	12	S	68270	Streptomyces spectabilis
0.00	1	1	9	9	S	67267	Streptomyces alboflavus
0.00	1	1	19	19	S	54571	Streptomyces venezuelae
0.00	1	1	6	6	S	51201	Streptomyces griseocarneus
0.00	1	1	3	3	S	2282738	Streptomyces paludis
0.00	1	1	6	6	S	2599401	Streptomyces qinzhouensis
0.00	1	1	7	6	S	2686304	Streptomyces broussonetiae
0.00	1	1	2	2	S	1905	Streptomyces exfoliatus
0.00	1	1	65	10	S	2763006	Streptomyces buecherae
0.00	1	0	10	9	S	1914	Streptomyces lavendulae
0.00	1	1	10	9	S1	58340	Streptomyces lavendulae subsp. lavendulae
0.00	26	0	230	181	O	85008	Micromonosporales
0.00	26	0	230	181	F	28056	Micromonosporaceae
0.00	24	0	38	7	G	390988	Actinocatenispora
0.00	24	24	34	3	S	227318	Actinocatenispora thailandica
0.00	1	0	127	109	G	1873	Micromonospora
0.00	1	1	6	6	S	709883	Micromonospora zamorensis
0.00	1	0	7	7	G	53365	Catellatospora
0.00	1	0	7	7	G1	2645785	unclassified Catellatospora
0.00	1	1	7	7	S	2728827	Catellatospora sp. IY07-71
0.00	19	0	219	179	O	85010	Pseudonocardiales
0.00	19	0	219	179	F	2070	Pseudonocardiaceae
0.00	13	0	34	7	G	65496	Actinoalloteichus
0.00	13	13	31	4	S	1470176	Actinoalloteichus hoggarensis
0.00	2	0	38	35	G	1847	Pseudonocardia
0.00	1	0	4	4	S	240495	Pseudonocardia dioxanivorans
0.00	1	1	4	4	S1	675635	Pseudonocardia dioxanivorans CB1190
0.00	1	1	2	2	S	2792008	Pseudonocardia abyssalis
0.00	2	0	13	13	G	2071	Saccharothrix
0.00	2	0	5	5	G1	2593673	unclassified Saccharothrix
0.00	2	2	5	5	S	2781735	Saccharothrix sp. 6-C
0.00	2	0	19	15	G	40566	Actinosynnema
0.00	2	0	8	6	S	42197	Actinosynnema pretiosum
0.00	2	2	2	1	S1	103721	Actinosynnema pretiosum subsp. pretiosum
0.00	10	0	514	481	O	85006	Micrococcales
0.00	3	0	186	172	F	85023	Microbacteriaceae
0.00	2	0	70	65	G	33882	Microbacterium
0.00	1	1	2	1	S	84292	Microbacterium chocolatum
0.00	1	0	23	22	G1	2609290	unclassified Microbacterium
0.00	1	1	3	3	S	2851650	Microbacterium sp. SSW1-51
0.00	1	0	26	20	G	33877	Agromyces
0.00	1	1	2	2	S	2080742	Agromyces badenianii
0.00	3	0	130	124	F	1268	Micrococcaceae
0.00	1	0	49	48	G	1663	Arthrobacter
0.00	1	1	34	34	G1	235627	unclassified Arthrobacter
0.00	1	1	4	4	G	1742992	Paenarthrobacter
0.00	1	0	12	9	G	1742993	Pseudarthrobacter
0.00	1	1	6	3	S	728066	Pseudarthrobacter equi
0.00	2	0	7	6	F	1331736	Ruaniaceae
0.00	2	0	4	3	G	2828348	Occultella
0.00	2	2	4	3	S	2675754	Occultella kanbiaonis
0.00	1	0	21	21	F	85020	Dermabacteraceae
0.00	1	0	19	19	G	43668	Brachybacterium
0.00	1	1	2	2	S	2942909	Brachybacterium kimchii
0.00	1	0	10	7	F	145357	Dermacoccaceae
0.00	1	0	5	4	G	57495	Dermacoccus
0.00	1	0	3	2	G1	2643059	unclassified Dermacoccus
0.00	1	1	3	2	S	2762331	Dermacoccus sp. PAMC28757
0.00	1	0	25	21	O	85004	Bifidobacteriales
0.00	1	0	25	21	F	31953	Bifidobacteriaceae
0.00	1	0	19	15	G	1678	Bifidobacterium
0.00	1	1	1	1	S	33905	Bifidobacterium thermophilum
0.00	1	0	133	128	O	85009	Propionibacteriales
0.00	1	0	104	99	F	85015	Nocardioidaceae
0.00	1	0	80	75	G	1839	Nocardioides
0.00	1	1	8	4	S	2760089	Nocardioides dongkuii
0.00	1	0	128	120	O	85012	Streptosporangiales
0.00	1	0	58	53	F	83676	Nocardiopsaceae
0.00	1	0	42	37	G	2013	Nocardiopsis
0.00	1	0	18	17	G1	2649073	unclassified Nocardiopsis
0.00	1	1	7	6	S	2831968	Nocardiopsis sp. HDS12
0.00	1	0	19	19	O	1643682	Geodermatophilales
0.00	1	0	19	19	F	85030	Geodermatophilaceae
0.00	1	0	5	5	G	38501	Blastococcus
0.00	1	0	1	1	S	138336	Blastococcus saxobsidens
0.00	1	1	1	1	S1	1146883	Blastococcus saxobsidens DD2
0.01	153	0	5415	4389	P	1239	Firmicutes
0.01	84	0	2194	1790	C	186801	Clostridia
0.01	84	0	2066	1680	O	186802	Eubacteriales
0.00	70	1	1473	1161	F	31979	Clostridiaceae
0.00	66	35	1259	997	G	1485	Clostridium
0.00	10	10	115	110	S	1502	Clostridium perfringens
0.00	6	6	171	148	S	1491	Clostridium botulinum
0.00	2	2	23	21	S	169679	Clostridium saccharobutylicum
0.00	1	0	89	87	G1	2614128	unclassified Clostridium
0.00	1	1	7	7	S	2483110	Clostridium sp. JN-1
0.00	1	1	18	14	S	1488	Clostridium acetobutylicum
0.00	1	1	2	2	S	2068654	Clostridium fermenticellae
0.00	1	1	13	12	S	1216932	Clostridium bornimense
0.00	1	1	9	9	S	182773	Clostridium isatidis
0.00	1	1	6	6	S	46867	Clostridium chauvoei
0.00	1	1	18	13	S	36845	Clostridium intestinale
0.00	1	1	21	20	S	29341	Clostridium argentinense
0.00	1	1	22	19	S	1561	Clostridium baratii
0.00	1	1	4	4	S	1551	Clostridium aurantibutyricum
0.00	1	1	20	19	S	1534	Clostridium kluyveri
0.00	1	1	35	32	S	1492	Clostridium butyricum
0.00	1	0	54	27	S	1501	Clostridium pasteurianum
0.00	1	1	38	14	S1	86416	Clostridium pasteurianum BC1
0.00	1	0	11	11	G	44258	Caloramator
0.00	1	0	11	11	G1	2629145	unclassified Caloramator
0.00	1	1	11	11	S	2576307	Caloramator sp. E03
0.00	1	0	29	21	G	114627	Alkaliphilus
0.00	1	0	21	13	G1	2646756	unclassified Alkaliphilus
0.00	1	1	21	13	S	2731219	Alkaliphilus sp. B6464
0.00	1	0	18	17	G	1848399	Crassaminicella
0.00	1	1	6	6	S	1286698	Crassaminicella profunda
0.00	5	0	151	141	F	186803	Lachnospiraceae
0.00	2	0	13	13	G	572511	Blautia
0.00	1	1	5	5	S	33035	Blautia producta
0.00	1	0	2	2	G1	2648079	unclassified Blautia
0.00	1	1	1	1	S	2877527	Blautia sp. NBRC 113351
0.00	1	0	4	4	G	2719313	Enterocloster
0.00	1	1	3	3	S	208479	Enterocloster bolteae
0.00	1	0	10	10	G	2719231	Lacrimispora
0.00	1	0	3	3	S	29370	Lacrimispora sphenoides
0.00	1	1	3	3	S1	1297793	[Clostridium] sphenoides JCM 1415
0.00	1	0	12	11	G	1506553	Lachnoclostridium
0.00	1	0	2	2	G1	2608895	unclassified Lachnoclostridium
0.00	1	1	2	2	S	1834196	Lachnoclostridium sp. YL32
0.00	4	0	195	171	F	186804	Peptostreptococcaceae
0.00	2	0	15	15	G	1505652	Terrisporobacter
0.00	2	0	15	15	G1	2633511	unclassified Terrisporobacter
0.00	2	2	15	15	S	2813371	Terrisporobacter sp. MCA3
0.00	2	0	86	77	G	1870884	Clostridioides
0.00	1	1	49	41	S	1496	Clostridioides difficile
0.00	1	1	27	26	G1	2635829	unclassified Clostridioides
0.00	2	0	71	67	F	216572	Oscillospiraceae
0.00	2	0	2	2	G	2834348	Caproicibacterium
0.00	2	2	2	2	S	2766537	Caproicibacterium amylolyticum
0.00	1	0	31	27	F	186806	Eubacteriaceae
0.00	1	0	25	21	G	1730	Eubacterium
0.00	1	1	4	4	S	2041044	Eubacterium maltosivorans
0.00	1	0	26	24	F	186807	Peptococcaceae
0.00	1	0	14	12	G	2916693	Desulforamulus
0.00	1	0	9	7	S	59610	Desulforamulus reducens
0.00	1	1	9	7	S1	349161	Desulforamulus reducens MI-1
0.00	1	0	19	19	O1	538999	Eubacteriales incertae sedis
0.00	1	0	1	1	G	2717089	Massilistercora
0.00	1	1	1	1	S	2086584	Massilistercora timonensis
0.00	65	0	2949	2363	C	91061	Bacilli
0.00	58	0	2209	1721	O	1385	Bacillales
0.00	48	1	1263	993	F	186817	Bacillaceae
0.00	41	1	688	504	G	1386	Bacillus
0.00	37	2	401	264	G1	86661	Bacillus cereus group
0.00	33	33	126	62	S	1396	Bacillus cereus
0.00	1	1	45	45	S	1405	Bacillus mycoides
0.00	1	0	113	51	S	1428	Bacillus thuringiensis
0.00	1	1	2	2	S1	1257079	Bacillus thuringiensis DAR 81934
0.00	3	0	72	58	G1	185979	unclassified Bacillus (in: Bacteria)
0.00	1	1	4	4	S	2933872	Bacillus sp. JY-23
0.00	1	1	3	3	S	2499213	Bacillus sp. BD59S
0.00	1	1	3	3	S	2666127	Bacillus sp. N3536
0.00	3	0	69	62	G	2800373	Priestia
0.00	3	3	49	45	S	1404	Priestia megaterium
0.00	1	0	24	24	G	2837506	Niallia
0.00	1	1	12	12	S	1397	Niallia circulans
0.00	1	0	12	12	G	2837504	Heyndrickxia
0.00	1	1	9	9	S	1476025	Heyndrickxia vini
0.00	1	0	28	28	G	2675233	Metabacillus
0.00	1	0	13	13	G1	2675274	unclassified Metabacillus
0.00	1	1	3	3	S	2897333	Metabacillus sp. B2-18
0.00	6	0	550	395	F	90964	Staphylococcaceae
0.00	4	1	472	323	G	1279	Staphylococcus
0.00	1	1	123	19	S	1282	Staphylococcus epidermidis
0.00	1	1	6	5	S	2781774	Staphylococcus lloydii
0.00	1	1	7	7	S	308354	Staphylococcus simiae
0.00	1	0	40	36	G	69965	Macrococcus
0.00	1	1	10	10	S	2875764	Macrococcus armenti
0.00	1	0	29	28	G	2803850	Mammaliicoccus
0.00	1	1	15	14	S	1296	Mammaliicoccus sciuri
0.00	2	0	74	66	F	186818	Planococcaceae
0.00	2	0	20	16	G	1372	Planococcus
0.00	1	0	2	2	S	161360	Planococcus antarcticus
0.00	1	1	2	2	S1	1185653	Planococcus antarcticus DSM 14505
0.00	1	1	4	3	S	1302659	Planococcus versutus
0.00	1	0	209	185	F	186822	Paenibacillaceae
0.00	1	0	172	158	G	44249	Paenibacillus
0.00	1	0	4	4	S	159743	Paenibacillus terrae
0.00	1	1	4	4	S1	985665	Paenibacillus terrae HPL-003
0.00	1	0	46	38	O1	539002	Bacillales incertae sedis
0.00	1	0	37	29	O2	539738	Bacillales Family XI. Incertae Sedis
0.00	1	0	37	29	G	1378	Gemella
0.00	1	1	16	9	S	29391	Gemella morbillorum
0.00	7	0	736	638	O	186826	Lactobacillales
0.00	5	0	307	265	F	33958	Lactobacillaceae
0.00	2	0	69	65	G	1578	Lactobacillus
0.00	1	1	7	7	S	33959	Lactobacillus johnsonii
0.00	1	1	7	7	S	47770	Lactobacillus crispatus
0.00	2	1	23	23	G	46255	Weissella
0.00	1	1	3	3	S	1249	Weissella paramesenteroides
0.00	1	0	12	12	G	2767879	Companilactobacillus
0.00	1	0	1	1	S	1612	Companilactobacillus farciminis
0.00	1	1	1	1	S1	936140	Companilactobacillus farciminis KCTC 3681 = DSM 20184
0.00	2	0	220	207	F	1300	Streptococcaceae
0.00	1	1	157	152	G	1301	Streptococcus
0.00	1	0	59	51	G	1357	Lactococcus
0.00	1	1	11	10	S	1359	Lactococcus cremoris
0.00	2	0	66	64	C	526524	Erysipelotrichia
0.00	2	0	66	64	O	526525	Erysipelotrichales
0.00	2	0	51	49	F	128827	Erysipelotrichaceae
0.00	2	0	10	10	G	1647	Erysipelothrix
0.00	2	0	5	5	G1	2624170	unclassified Erysipelothrix
0.00	1	1	3	3	S	2714928	Erysipelothrix sp. HDW6A
0.00	1	1	1	1	S	2714929	Erysipelothrix sp. HDW6B
0.00	1	0	52	48	C	909932	Negativicutes
0.00	1	0	36	32	O	909929	Selenomonadales
0.00	1	0	25	23	F	1843491	Selenomonadaceae
0.00	1	0	16	15	G	158846	Megamonas
0.00	1	1	8	7	S	437897	Megamonas funiformis
0.00	1	0	97	88	C	1737404	Tissierellia
0.00	1	0	79	72	O	1737405	Tissierellales
0.00	1	0	21	18	F	1737406	Tissierellaceae
0.00	1	0	11	8	G	2794837	Schnuerera
0.00	1	0	11	8	S	45497	Schnuerera ultunensis
0.00	1	1	11	8	S1	1288971	[Clostridium] ultunense Esp
0.00	12	0	518	454	D2	1798711	Cyanobacteria/Melainabacteria group
0.00	12	0	518	454	P	1117	Cyanobacteria
0.00	7	1	277	224	O	1161	Nostocales
0.00	2	0	37	27	F	1892259	Aphanizomenonaceae
0.00	2	0	21	11	G	752201	Sphaerospermopsis
0.00	2	0	6	6	S	984207	Sphaerospermopsis torques-reginae
0.00	2	2	6	6	S1	984208	Sphaerospermopsis torques-reginae ITEP-024
0.00	2	0	58	48	F	2661849	Calotrichaceae
0.00	2	0	58	48	G	1186	Calothrix
0.00	1	0	17	10	S	1973486	Calothrix parasitica
0.00	1	1	17	10	S1	1973488	Calothrix parasitica NIES-267
0.00	1	1	39	36	G1	2619626	unclassified Calothrix
0.00	1	0	113	103	F	1162	Nostocaceae
0.00	1	0	8	8	G	98443	Richelia
0.00	1	0	8	8	S	1357545	Richelia sinica
0.00	1	1	8	8	S1	1357546	Richelia sinica FACHB-800
0.00	1	0	21	12	F	1182	Scytonemataceae
0.00	1	0	9	8	G	1203	Scytonema
0.00	1	0	9	8	G1	2618749	unclassified Scytonema
0.00	1	1	3	3	S	2005464	Scytonema sp. NIES-4073
0.00	2	0	92	90	O	1890424	Synechococcales
0.00	1	0	38	37	F	1890426	Synechococcaceae
0.00	1	0	1	1	G	13034	Dactylococcopsis
0.00	1	0	1	1	S	292566	Dactylococcopsis salina
0.00	1	1	1	1	S1	13035	Dactylococcopsis salina PCC 8305
0.00	1	0	47	46	F	2881426	Prochlorococcaceae
0.00	1	0	7	7	G	167375	Cyanobium
0.00	1	0	2	2	S	59930	Cyanobium gracile
0.00	1	1	2	2	S1	292564	Cyanobium gracile PCC 6307
0.00	2	0	20	20	O	2881377	Pseudanabaenales
0.00	1	0	4	4	F	1890436	Pseudanabaenaceae
0.00	1	0	4	4	G	1152	Pseudanabaena
0.00	1	0	4	4	G1	2593292	unclassified Pseudanabaena
0.00	1	1	2	2	S	82654	Pseudanabaena sp. PCC 7367
0.00	1	0	13	13	F	1890438	Leptolyngbyaceae
0.00	1	0	7	7	G	47251	Leptolyngbya
0.00	1	0	7	7	G1	2650499	unclassified Leptolyngbya
0.00	1	1	2	2	S	1752064	Leptolyngbya sp. NIES-3755
0.00	1	0	93	84	P1	1301283	Oscillatoriophycideae
0.00	1	0	30	29	O	1150	Oscillatoriales
0.00	1	0	14	14	F	1892254	Oscillatoriaceae
0.00	1	0	6	6	G	1155738	Moorena
0.00	1	0	6	6	S	1155739	Moorena producens
0.00	1	1	1	1	S1	1458985	Moorena producens PAL-8-15-08-1
0.00	4	0	454	397	P	544448	Tenericutes
0.00	3	0	41	40	O	2790996	Mycoplasmoidales
0.00	3	0	36	35	F	2895623	Metamycoplasmataceae
0.00	3	0	36	35	G	2895509	Metamycoplasma
0.00	1	1	11	10	S	2098	Metamycoplasma hominis
0.00	1	1	2	2	S	29554	Metamycoplasma canadense
0.00	1	1	3	3	S	45363	Metamycoplasma alkalescens
0.00	1	0	411	355	C	31969	Mollicutes
0.00	1	0	232	201	O	2085	Mycoplasmatales
0.00	1	0	232	201	F	2092	Mycoplasmataceae
0.00	1	0	120	91	G	2093	Mycoplasma
0.00	1	1	55	31	G1	2683645	unclassified Mycoplasma
0.00	1	0	54	53	P	1297	Deinococcus-Thermus
0.00	1	0	54	53	C	188787	Deinococci
0.00	1	0	32	32	O	118964	Deinococcales
0.00	1	0	32	32	F	183710	Deinococcaceae
0.00	1	0	32	32	G	1298	Deinococcus
0.00	1	1	1	1	S	2489213	Deinococcus psychrotolerans
0.00	44	0	2948	2457	D1	1783270	FCB group
0.00	44	0	2940	2449	D2	68336	Bacteroidetes/Chlorobi group
0.00	43	2	2932	2441	P	976	Bacteroidetes
0.00	26	0	2028	1654	C	117743	Flavobacteriia
0.00	26	0	2028	1654	O	200644	Flavobacteriales
0.00	16	1	1392	1112	F	49546	Flavobacteriaceae
0.00	6	0	403	345	G	237	Flavobacterium
0.00	3	0	156	132	G1	196869	unclassified Flavobacterium
0.00	1	1	4	4	S	2845819	Flavobacterium sp. CECT 9288
0.00	1	1	5	5	S	1871076	Flavobacterium sp. IGB 4-14
0.00	1	1	5	5	S	2724135	Flavobacterium sp. CLA17
0.00	1	1	12	12	S	96345	Flavobacterium psychrophilum
0.00	1	1	12	10	S	1114867	Flavobacterium plurextorum
0.00	1	1	6	6	S	1355330	Flavobacterium faecale
0.00	1	0	157	147	G	52959	Polaribacter
0.00	1	1	10	10	S	1774273	Polaribacter vadi
0.00	1	0	44	43	G	76831	Myroides
0.00	1	1	6	6	S	2572594	Myroides fluvii
0.00	1	0	24	17	G	252356	Maribacter
0.00	1	0	11	4	G1	2615042	unclassified Maribacter
0.00	1	1	8	3	S	2496865	Maribacter sp. MJ134
0.00	1	0	43	36	G	104264	Cellulophaga
0.00	1	0	11	11	G1	2634405	unclassified Cellulophaga
0.00	1	1	2	2	S	2745558	Cellulophaga sp. HaHa_2_95
0.00	1	0	56	34	G	290174	Aquimarina
0.00	1	0	56	34	G1	2627091	unclassified Aquimarina
0.00	1	1	12	8	S	1191912	Aquimarina sp. Aq107
0.00	1	0	95	4	G	111500	Muricauda
0.00	1	0	2	2	G1	2615049	unclassified Muricauda
0.00	1	1	2	2	S	2908842	Muricauda sp. SCSIO 64092
0.00	1	0	28	27	G	291183	Lacinutrix
0.00	1	1	10	9	S	1486034	Lacinutrix venerupis
0.00	1	0	5	5	G	1204360	Siansivirga
0.00	1	0	5	5	S	762954	Siansivirga zeaxanthinifaciens
0.00	1	1	5	5	S1	1454006	Siansivirga zeaxanthinifaciens CC-SAMT-1
0.00	1	0	42	12	G	221065	Kordia
0.00	1	1	37	7	S	1218801	Kordia antarctica
0.00	8	0	497	416	F	2762318	Weeksellaceae
0.00	5	0	359	296	F1	2782232	Chryseobacterium group
0.00	3	1	322	259	G	59732	Chryseobacterium
0.00	1	1	13	12	S	253	Chryseobacterium indologenes
0.00	1	1	5	4	S	1241978	Chryseobacterium bernardetii
0.00	2	0	24	24	G	2782231	Kaistella
0.00	1	1	3	3	S	1241979	Kaistella carnis
0.00	1	0	5	5	G1	2762626	unclassified Kaistella
0.00	1	1	3	3	S	2878534	Kaistella sp. GW4-15
0.00	2	0	26	24	G	1778601	Apibacter
0.00	2	1	22	20	G1	2630820	unclassified Apibacter
0.00	1	1	3	3	S	2656760	Apibacter sp. B3706
0.00	1	0	44	29	G	308865	Elizabethkingia
0.00	1	1	20	7	S	1117645	Elizabethkingia anophelis
0.00	2	0	109	96	F	39782	Blattabacteriaceae
0.00	2	0	109	96	G	34098	Blattabacterium
0.00	2	2	89	78	S	1653831	Blattabacterium cuenoti
0.00	6	0	327	277	C	200643	Bacteroidia
0.00	6	0	282	248	O	171549	Bacteroidales
0.00	3	0	114	108	F	815	Bacteroidaceae
0.00	3	0	96	91	G	816	Bacteroides
0.00	1	1	2	2	S	28111	Bacteroides eggerthii
0.00	1	1	2	2	S	46506	Bacteroides stercoris
0.00	1	1	3	3	S	291645	Bacteroides nordii
0.00	2	0	92	66	F	171552	Prevotellaceae
0.00	2	0	89	63	G	838	Prevotella
0.00	1	0	22	15	G1	2638335	unclassified Prevotella
0.00	1	1	2	2	S	2691580	Prevotella sp. Rep29
0.00	1	1	9	6	S	28131	Prevotella intermedia
0.00	1	0	23	23	F	2005525	Tannerellaceae
0.00	1	0	18	18	G	375288	Parabacteroides
0.00	1	1	7	7	S	823	Parabacteroides distasonis
0.00	6	0	99	93	C	1853228	Chitinophagia
0.00	6	0	99	93	O	1853229	Chitinophagales
0.00	6	2	99	93	F	563835	Chitinophagaceae
0.00	2	0	6	6	G	649460	Filimonas
0.00	2	2	6	6	S	477680	Filimonas lacunae
0.00	1	0	3	3	G	379899	Niabella
0.00	1	0	2	2	S	446683	Niabella soli
0.00	1	1	2	2	S1	929713	Niabella soli DSM 19437
0.00	1	0	2	2	G	649461	Lacibacter
0.00	1	0	2	2	G1	2630913	unclassified Lacibacter
0.00	1	1	2	2	S	2760713	Lacibacter sp. S13-6-6
0.00	2	0	225	185	C	117747	Sphingobacteriia
0.00	2	0	225	185	O	200666	Sphingobacteriales
0.00	2	0	225	185	F	84566	Sphingobacteriaceae
0.00	2	0	51	40	G	423349	Mucilaginibacter
0.00	1	0	3	3	S	423351	Mucilaginibacter paludis
0.00	1	1	3	3	S1	714943	Mucilaginibacter paludis DSM 18603
0.00	1	1	1	1	S	2305508	Mucilaginibacter celer
0.00	1	0	226	208	C	768503	Cytophagia
0.00	1	0	226	208	O	768507	Cytophagales
0.00	1	0	45	44	F	563798	Cyclobacteriaceae
0.00	1	0	4	4	G	232244	Belliella
0.00	1	0	4	4	S	232259	Belliella baltica
0.00	1	1	4	4	S1	866536	Belliella baltica DSM 15883
0.00	1	0	6	6	P	1134404	Ignavibacteriae
0.00	1	0	6	6	C	795747	Ignavibacteria
0.00	1	0	6	6	O	795748	Ignavibacteriales
0.00	1	0	4	4	F	795749	Ignavibacteriaceae
0.00	1	0	4	4	G	795750	Ignavibacterium
0.00	1	0	4	4	S	591197	Ignavibacterium album
0.00	1	1	4	4	S1	945713	Ignavibacterium album JCM 16511
0.00	4	0	263	253	P	203691	Spirochaetes
0.00	4	0	263	253	C	203692	Spirochaetia
0.00	2	0	151	147	O	136	Spirochaetales
0.00	2	0	80	77	F	1643685	Borreliaceae
0.00	2	1	48	47	G	138	Borrelia
0.00	1	1	10	10	S	140	Borrelia hermsii
0.00	1	0	71	65	O	1643686	Brachyspirales
0.00	1	0	71	65	F	143786	Brachyspiraceae
0.00	1	0	71	65	G	29521	Brachyspira
0.00	1	0	8	8	S	84377	Brachyspira intermedia
0.00	1	1	8	8	S1	1045858	Brachyspira intermedia PWS/A
0.00	1	0	41	41	O	1643688	Leptospirales
0.00	1	0	41	41	F	170	Leptospiraceae
0.00	1	0	41	41	G	171	Leptospira
0.00	1	1	6	6	S	173	Leptospira interrogans
0.00	2	0	297	272	P	32066	Fusobacteria
0.00	2	0	297	272	C	203490	Fusobacteriia
0.00	2	0	297	272	O	203491	Fusobacteriales
0.00	1	0	195	175	F	203492	Fusobacteriaceae
0.00	1	0	174	156	G	848	Fusobacterium
0.00	1	1	63	55	S	851	Fusobacterium nucleatum
0.00	1	0	102	97	F	1129771	Leptotrichiaceae
0.00	1	0	71	66	G	32067	Leptotrichia
0.00	1	0	15	15	G1	2633022	unclassified Leptotrichia
0.00	1	1	4	4	S	712357	Leptotrichia sp. oral taxon 212
0.00	2	0	153	147	D1	1783257	PVC group
0.00	1	0	107	103	P	203682	Planctomycetes
0.00	1	0	85	82	C	203683	Planctomycetia
0.00	1	0	19	19	O	2691354	Pirellulales
0.00	1	0	10	10	F	2691357	Pirellulaceae
0.00	1	0	2	2	G	265488	Rhodopirellula
0.00	1	0	2	2	S	265606	Rhodopirellula baltica
0.00	1	1	2	2	S1	243090	Rhodopirellula baltica SH 1
0.00	1	0	19	19	P	204428	Chlamydiae
0.00	1	0	19	19	C	204429	Chlamydiia
0.00	1	0	12	12	O	1963360	Parachlamydiales
0.00	1	0	10	10	F	92713	Parachlamydiaceae
0.00	1	0	5	5	G	112987	Neochlamydia
0.00	1	0	5	5	G1	2643326	unclassified Neochlamydia
0.00	1	1	5	5	S	1353976	Neochlamydia sp. S13
0.00	1	0	20	18	P	57723	Acidobacteria
0.00	1	0	9	9	C	204432	Acidobacteriia
0.00	1	0	7	7	O	204433	Acidobacteriales
0.00	1	0	7	7	F	204434	Acidobacteriaceae
0.00	1	0	4	4	G	940557	Granulicella
0.00	1	0	2	2	S	940615	Granulicella tundricola
0.00	1	1	2	2	S1	1198114	Granulicella tundricola MP5ACTX9
0.00	1	0	6	6	P	68297	Dictyoglomi
0.00	1	0	6	6	C	203486	Dictyoglomia
0.00	1	0	6	6	O	203487	Dictyoglomales
0.00	1	0	6	6	F	203488	Dictyoglomaceae
0.00	1	0	6	6	G	13	Dictyoglomus
0.00	1	0	5	5	S	513050	Dictyoglomus turgidum
0.00	1	1	5	5	S1	515635	Dictyoglomus turgidum DSM 6724
0.00	1	0	5	5	P	508458	Synergistetes
0.00	1	0	5	5	C	649775	Synergistia
0.00	1	0	5	5	O	649776	Synergistales
0.00	1	0	5	5	F	649777	Synergistaceae
0.00	1	0	2	2	G	1434006	Fretibacterium
0.00	1	1	2	2	S	651822	Fretibacterium fastidiosum
0.00	1	0	15	13	P	200930	Deferribacteres
0.00	1	0	15	13	C	68337	Deferribacteres
0.00	1	0	15	13	O	191393	Deferribacterales
0.00	1	0	6	5	F	2945020	Mucispirillaceae
0.00	1	0	6	5	G	248038	Mucispirillum
0.00	1	0	6	5	S	248039	Mucispirillum schaedleri
0.00	1	1	6	5	S1	1379858	Mucispirillum schaedleri ASF457
0.00	6	0	554	454	D	2157	Archaea
0.00	4	0	155	141	D1	1783275	TACK group
0.00	2	0	112	103	P	28889	Crenarchaeota
0.00	2	0	112	103	C	183924	Thermoprotei
0.00	1	0	86	79	O	2281	Sulfolobales
0.00	1	0	86	79	F	118883	Sulfolobaceae
0.00	1	0	34	27	G	12914	Acidianus
0.00	1	1	14	7	S	41673	Acidianus brierleyi
0.00	1	0	13	11	O	114380	Desulfurococcales
0.00	1	0	12	10	F	2272	Desulfurococcaceae
0.00	1	0	7	5	G	2279	Staphylothermus
0.00	1	0	3	3	S	2280	Staphylothermus marinus
0.00	1	1	3	3	S1	399550	Staphylothermus marinus F1
0.00	2	0	43	38	P	651137	Thaumarchaeota
0.00	1	0	20	20	O	31932	Nitrosopumilales
0.00	1	0	20	20	F	338190	Nitrosopumilaceae
0.00	1	0	15	15	G	338191	Nitrosopumilus
0.00	1	1	3	3	S	1959104	Nitrosopumilus oxyclinae
0.00	1	0	2	2	C	2798274	Conexivisphaeria
0.00	1	0	2	2	O	2798275	Conexivisphaerales
0.00	1	0	2	2	F	2798276	Conexivisphaeraceae
0.00	1	0	2	2	G	2613912	Conexivisphaera
0.00	1	1	2	2	S	1874277	Conexivisphaera calida
0.00	2	0	376	292	P	28890	Euryarchaeota
0.00	1	0	16	15	C	183968	Thermococci
0.00	1	0	16	15	O	2258	Thermococcales
0.00	1	0	16	15	F	2259	Thermococcaceae
0.00	1	0	12	11	G	2263	Thermococcus
0.00	1	0	5	5	G1	2627626	unclassified Thermococcus
0.00	1	1	3	3	S	2866384	Thermococcus sp. IOH2
0.00	1	0	151	137	P1	2290931	Stenosarchaea group
0.00	1	0	86	75	C	183963	Halobacteria
0.00	1	0	23	19	O	1644055	Haloferacales
0.00	1	0	12	12	F	1963271	Halorubraceae
0.00	1	0	5	5	G	43927	Halobaculum
0.00	1	0	1	1	G1	2640896	unclassified Halobaculum
0.00	1	1	1	1	S	2904243	Halobaculum sp. CBA1158
0.00	6	0	248	223	D	10239	Viruses
0.00	2	0	81	78	D1	2732004	Varidnaviria
0.00	2	0	81	78	K	2732005	Bamfordvirae
0.00	2	0	77	74	P	2732007	Nucleocytoviricota
0.00	2	0	26	24	C	2732525	Pokkesviricetes
0.00	2	0	23	22	O	2732527	Chitovirales
0.00	2	0	23	22	F	10240	Poxviridae
0.00	2	0	6	5	F1	10284	Entomopoxvirinae
0.00	1	0	4	3	G	10286	Betaentomopoxvirus
0.00	1	1	3	2	S	10288	Choristoneura biennis entomopoxvirus
0.00	1	0	1	1	G	62098	Alphaentomopoxvirus
0.00	1	1	1	1	S	62099	Anomala cuprea entomopoxvirus
0.00	2	0	90	72	D1	2731341	Duplodnaviria
0.00	2	0	90	72	K	2731360	Heunggongvirae
0.00	2	0	77	64	P	2731618	Uroviricota
0.00	2	0	77	64	C	2731619	Caudoviricetes
0.00	1	0	5	5	F	2731643	Autographiviridae
0.00	1	0	1	1	G	2731981	Tangaroavirus
0.00	1	0	1	1	S	2733964	Tangaroavirus PSSP10
0.00	1	1	1	1	S1	885867	Prochlorococcus phage P-SSP10
0.00	1	0	5	5	C1	1636616	Eucampyvirinae
0.00	1	0	4	4	G	1636618	Fletchervirus
0.00	1	0	1	1	S	1980966	Fletchervirus CP30A
0.00	1	1	1	1	S1	1229752	Campylobacter phage CP30A
0.00	1	0	7	7	D1	2731342	Monodnaviria
0.00	1	0	7	7	K	2732092	Shotokuvirae
0.00	1	0	6	6	P	2732416	Cressdnaviricota
0.00	1	0	5	5	C	2732424	Repensiviricetes
0.00	1	0	5	5	O	2732539	Geplafuvirales
0.00	1	0	5	5	F	10811	Geminiviridae
0.00	1	0	1	1	G	2022857	Capulavirus
0.00	1	1	1	1	S	1830242	Plantago lanceolata latent virus
0.00	1	0	28	28	D1	2559587	Riboviria
0.00	1	0	26	26	K	2732396	Orthornavirae
0.00	1	0	17	17	P	2732408	Pisuviricota
0.00	1	0	16	16	C	2732506	Pisoniviricetes
0.00	1	0	16	16	O	76804	Nidovirales
0.00	1	0	15	15	O1	2499399	Cornidovirineae
0.00	1	0	15	15	F	11118	Coronaviridae
0.00	1	0	15	15	F1	2501931	Orthocoronavirinae
0.00	1	0	14	14	G	694002	Betacoronavirus
0.00	1	0	14	14	G1	2509511	Sarbecovirus
0.00	1	0	12	12	S	694009	Severe acute respiratory syndrome-related coronavirus
0.00	1	1	12	12	S1	2697049	Severe acute respiratory syndrome coronavirus 2
0.00	2	0	5	4	R1	2787854	other entries
0.00	2	2	5	4	R2	28384	other sequences
```
