## Supplementary data 3 for "Uncovering strain- and age-dependent differences in innate immune response to SARS-CoV-2 infection in nasal epithelia using 10X single-cell sequencing": cellranger_donor2.bamtofastq_S1_L001.kraken2uniq.report

```
38.90	564356	564356	0	0	U	0	unclassified
61.10	886318	453	8592207	1625469	R	1	root
61.07	885858	5958	8492096	1624031	R1	131567	cellular organisms
60.59	878955	33215	7740854	1599739	D	2759	Eukaryota
58.30	845706	15	6683763	1593571	D1	33154	Opisthokonta
58.29	845632	0	6681363	1591933	K	33208	Metazoa
58.29	845632	0	6681363	1591933	K1	6072	Eumetazoa
58.29	845632	0	6681363	1591933	K2	33213	Bilateria
58.29	845632	0	6681363	1591933	K3	33511	Deuterostomia
58.29	845632	0	6681363	1591933	P	7711	Chordata
58.29	845632	0	6681363	1591933	P1	89593	Craniata
58.29	845632	0	6681363	1591933	P2	7742	Vertebrata
58.29	845632	0	6681363	1591933	P3	7776	Gnathostomata
58.29	845632	0	6681363	1591933	P4	117570	Teleostomi
58.29	845632	0	6681363	1591933	P5	117571	Euteleostomi
58.29	845632	0	6681363	1591933	P6	8287	Sarcopterygii
58.29	845632	0	6681363	1591933	P7	1338369	Dipnotetrapodomorpha
58.29	845632	0	6681363	1591933	P8	32523	Tetrapoda
58.29	845632	0	6681363	1591933	P9	32524	Amniota
58.29	845632	0	6681363	1591933	C	40674	Mammalia
58.29	845632	0	6681363	1591933	C1	32525	Theria
58.29	845632	0	6681363	1591933	C2	9347	Eutheria
58.29	845632	0	6681363	1591933	C3	1437010	Boreoeutheria
58.29	845632	0	6681363	1591933	C4	314146	Euarchontoglires
58.29	845632	0	6681363	1591933	O	9443	Primates
58.29	845632	0	6681363	1591933	O1	376913	Haplorrhini
58.29	845632	0	6681363	1591933	O2	314293	Simiiformes
58.29	845632	0	6681363	1591933	O3	9526	Catarrhini
58.29	845632	0	6681363	1591933	O4	314295	Hominoidea
58.29	845632	0	6681363	1591933	F	9604	Hominidae
58.29	845632	0	6681363	1591933	F1	207598	Homininae
58.29	845632	0	6681363	1591933	G	9605	Homo
58.29	845632	845632	6681363	1591933	S	9606	Homo sapiens
0.00	59	0	1002	852	K	4751	Fungi
0.00	58	2	995	847	K1	451864	Dikarya
0.00	41	0	844	723	P	4890	Ascomycota
0.00	41	3	834	713	P1	716545	saccharomyceta
0.00	33	0	421	376	P2	147538	Pezizomycotina
0.00	33	0	421	376	P3	716546	leotiomyceta
0.00	29	0	328	289	P4	715989	sordariomyceta
0.00	28	0	300	261	C	147550	Sordariomycetes
0.00	25	0	188	156	C1	222543	Hypocreomycetidae
0.00	19	0	71	47	O	1028384	Glomerellales
0.00	19	0	71	47	F	681950	Glomerellaceae
0.00	19	0	71	47	G	5455	Colletotrichum
0.00	19	0	38	19	G1	2707350	Colletotrichum destructivum species complex
0.00	19	0	38	19	S	80884	Colletotrichum higginsianum
0.00	19	19	38	19	S1	759273	Colletotrichum higginsianum IMI 349063
0.00	6	0	117	109	O	5125	Hypocreales
0.00	3	0	64	62	F	110618	Nectriaceae
0.00	3	0	64	62	G	5506	Fusarium
0.00	1	0	11	11	G1	171627	Fusarium fujikuroi species complex
0.00	1	0	3	3	S	117187	Fusarium verticillioides
0.00	1	1	3	3	S1	334819	Fusarium verticillioides 7600
0.00	1	0	8	8	G1	171631	Fusarium oxysporum species complex
0.00	1	0	8	8	S	5507	Fusarium oxysporum
0.00	1	0	8	8	S1	59765	Fusarium oxysporum f. sp. lycopersici
0.00	1	1	8	8	S2	426428	Fusarium oxysporum f. sp. lycopersici 4287
0.00	1	0	38	36	G1	569360	Fusarium sambucinum species complex
0.00	1	0	8	8	S	5518	Fusarium graminearum
0.00	1	1	8	8	S1	229533	Fusarium graminearum PH-1
0.00	2	0	31	26	F	474942	Ophiocordycipitaceae
0.00	2	0	23	18	G	1052105	Purpureocillium
0.00	2	2	23	18	S	2060973	Purpureocillium takamizusanense
0.00	1	0	20	19	F	34397	Clavicipitaceae
0.00	1	0	10	9	G	243023	Pochonia
0.00	1	0	10	9	S	280754	Pochonia chlamydosporia
0.00	1	1	10	9	S1	1380566	Pochonia chlamydosporia 170
0.00	3	0	111	104	C1	222544	Sordariomycetidae
0.00	2	0	54	52	O	5139	Sordariales
0.00	2	0	29	28	F	5148	Sordariaceae
0.00	2	0	29	28	G	5140	Neurospora
0.00	2	0	29	28	S	5141	Neurospora crassa
0.00	2	2	29	28	S1	367110	Neurospora crassa OR74A
0.00	1	0	57	52	O	639021	Magnaporthales
0.00	1	0	57	52	F	2528436	Pyriculariaceae
0.00	1	0	57	52	G	48558	Pyricularia
0.00	1	0	14	12	S	318829	Pyricularia oryzae
0.00	1	1	14	12	S1	242507	Pyricularia oryzae 70-15
0.00	1	0	28	28	C	147548	Leotiomycetes
0.00	1	0	28	28	O	5178	Helotiales
0.00	1	0	28	28	F	28983	Sclerotiniaceae
0.00	1	0	28	28	G	33196	Botrytis
0.00	1	0	28	28	S	40559	Botrytis cinerea
0.00	1	1	28	28	S1	332648	Botrytis cinerea B05.10
0.00	2	0	74	68	C	147545	Eurotiomycetes
0.00	2	0	74	68	C1	451871	Eurotiomycetidae
0.00	2	0	74	68	O	5042	Eurotiales
0.00	2	0	63	57	F	1131492	Aspergillaceae
0.00	1	0	52	46	G	5052	Aspergillus
0.00	1	1	15	12	G1	2720871	Aspergillus subgen. Circumdati
0.00	1	0	10	10	G	5073	Penicillium
0.00	1	1	10	10	S	69781	Penicillium oxalicum
0.00	2	0	18	18	P4	715962	dothideomyceta
0.00	2	0	18	18	C	147541	Dothideomycetes
0.00	2	0	18	18	C1	451867	Dothideomycetidae
0.00	2	0	18	18	O	2726947	Mycosphaerellales
0.00	2	0	18	18	F	93133	Mycosphaerellaceae
0.00	1	0	4	4	G	1047167	Zymoseptoria
0.00	1	0	4	4	S	1047171	Zymoseptoria tritici
0.00	1	1	4	4	S1	336722	Zymoseptoria tritici IPO323
0.00	1	0	9	9	G	2897311	Fulvia
0.00	1	1	9	9	S	5499	Fulvia fulva
0.00	5	0	398	332	P2	147537	Saccharomycotina
0.00	5	0	398	332	C	4891	Saccharomycetes
0.00	5	0	398	332	O	4892	Saccharomycetales
0.00	3	0	206	179	F	4893	Saccharomycetaceae
0.00	1	0	11	10	G	4910	Kluyveromyces
0.00	1	1	6	5	S	28985	Kluyveromyces lactis
0.00	1	0	9	9	G	4953	Zygosaccharomyces
0.00	1	1	9	9	S	4956	Zygosaccharomyces rouxii
0.00	1	0	69	58	G	113604	Tetrapisispora
0.00	1	0	25	24	S	113608	Tetrapisispora phaffii
0.00	1	1	25	24	S1	1071381	Tetrapisispora phaffii CBS 4417
0.00	1	0	33	12	F	410830	Trichomonascaceae
0.00	1	0	33	12	G	410829	Sugiyamaella
0.00	1	1	33	12	S	796027	Sugiyamaella lignohabitans
0.00	1	0	92	80	O1	2916678	CUG-Ser1 clade
0.00	1	0	92	80	F	766764	Debaryomycetaceae
0.00	1	0	13	13	G	4958	Debaryomyces
0.00	1	0	13	13	S	4959	Debaryomyces hansenii
0.00	1	1	13	13	S1	284592	Debaryomyces hansenii CBS767
0.00	15	1	140	113	P	5204	Basidiomycota
0.00	8	0	51	44	P1	29000	Pucciniomycotina
0.00	8	0	51	44	C	162484	Pucciniomycetes
0.00	8	0	51	44	O	5258	Pucciniales
0.00	8	0	51	44	F	5262	Pucciniaceae
0.00	8	0	51	44	G	5296	Puccinia
0.00	8	0	51	44	S	27350	Puccinia striiformis
0.00	8	8	51	44	S1	168172	Puccinia striiformis f. sp. tritici
0.00	3	0	72	53	P1	5302	Agaricomycotina
0.00	3	0	59	41	C	155619	Agaricomycetes
0.00	3	0	50	33	C1	452333	Agaricomycetidae
0.00	3	0	50	33	O	5338	Agaricales
0.00	3	0	31	14	F	654128	Marasmiaceae
0.00	3	0	31	14	G	34448	Marasmius
0.00	3	3	31	14	S	181124	Marasmius oreades
0.00	3	0	16	15	P1	452284	Ustilaginomycotina
0.00	3	0	14	13	C	5257	Ustilaginomycetes
0.00	3	0	14	13	O	5267	Ustilaginales
0.00	3	0	14	13	F	5268	Ustilaginaceae
0.00	2	0	7	7	G	63265	Sporisorium
0.00	2	2	7	7	S	280036	Sporisorium graminicola
0.00	1	0	7	6	G	5269	Ustilago
0.00	1	0	7	6	S	5270	Ustilago maydis
0.00	1	1	7	6	S1	237631	Ustilago maydis 521
0.00	1	0	7	5	K1	112252	Fungi incertae sedis
0.00	1	0	7	5	P	6029	Microsporidia
0.00	1	0	7	5	P1	6032	Apansporoblastina
0.00	1	0	7	5	F	36734	Unikaryonidae
0.00	1	1	7	5	G	6033	Encephalitozoon
0.00	29	1	1225	1019	D1	2698737	Sar
0.00	26	0	1189	986	D2	33630	Alveolata
0.00	26	1	1184	981	P	5794	Apicomplexa
0.00	19	0	1047	889	C	422676	Aconoidasida
0.00	16	0	975	824	O	5819	Haemosporida
0.00	16	0	975	824	F	1639119	Plasmodiidae
0.00	16	0	975	824	G	5820	Plasmodium
0.00	6	2	218	166	G1	418107	Plasmodium (Laverania)
0.00	2	2	87	57	S	5854	Plasmodium reichenowi
0.00	2	2	34	32	S	647221	Plasmodium gaboni
0.00	4	0	345	320	G1	418101	Plasmodium (Vinckeia)
0.00	4	0	78	74	S	5860	Plasmodium vinckei
0.00	4	4	78	74	S1	54757	Plasmodium vinckei vinckei
0.00	3	0	105	104	G1	418104	Plasmodium (Haemamoeba)
0.00	3	3	105	104	S	85471	Plasmodium relictum
0.00	2	0	273	204	G1	418103	Plasmodium (Plasmodium)
0.00	2	2	40	33	S	5855	Plasmodium vivax
0.00	1	1	30	26	S	208452	Plasmodium coatneyi
0.00	3	0	69	63	O	5863	Piroplasmida
0.00	3	0	22	21	F	32594	Babesiidae
0.00	3	0	22	21	G	5864	Babesia
0.00	2	0	9	8	S	5868	Babesia microti
0.00	2	2	9	8	S1	1133968	Babesia microti strain RI
0.00	1	1	6	6	S	5866	Babesia bigemina
0.00	6	0	135	90	C	1280412	Conoidasida
0.00	6	0	135	90	C1	5796	Coccidia
0.00	6	0	135	90	O	75739	Eucoccidiorida
0.00	6	0	135	90	O1	423054	Eimeriorina
0.00	6	0	103	73	F	5809	Sarcocystidae
0.00	6	0	57	30	G	5810	Toxoplasma
0.00	6	0	57	30	S	5811	Toxoplasma gondii
0.00	6	6	57	30	S1	508771	Toxoplasma gondii ME49
0.00	2	0	33	30	D2	33634	Stramenopiles
0.00	2	0	33	30	D3	2696291	Ochrophyta
0.00	2	0	33	30	P	2836	Bacillariophyta
0.00	1	0	22	20	C	33836	Coscinodiscophyceae
0.00	1	0	22	20	C1	33846	Thalassiosirophycidae
0.00	1	0	22	20	O	33847	Thalassiosirales
0.00	1	0	22	20	F	29202	Thalassiosiraceae
0.00	1	0	22	20	G	35127	Thalassiosira
0.00	1	0	22	20	S	35128	Thalassiosira pseudonana
0.00	1	1	22	20	S1	296543	Thalassiosira pseudonana CCMP1335
0.00	1	0	11	10	C	33849	Bacillariophyceae
0.00	1	0	11	10	C1	33850	Bacillariophycidae
0.00	1	0	11	10	O	38748	Naviculales
0.00	1	0	11	10	F	38749	Phaeodactylaceae
0.00	1	0	11	10	G	2849	Phaeodactylum
0.00	1	0	11	10	S	2850	Phaeodactylum tricornutum
0.00	1	1	11	10	S1	556484	Phaeodactylum tricornutum CCAP 1055/1
0.00	2	0	8	7	C	3027	Cryptophyceae
0.00	2	0	6	5	O	589350	Cryptomonadales
0.00	2	0	3	2	F	2896	Cryptomonadaceae
0.00	2	0	3	2	G	3030	Cryptomonas
0.00	2	2	3	2	S	2898	Cryptomonas paramecium
0.00	2	0	80	67	D1	554915	Amoebozoa
0.00	2	0	80	67	P	2605435	Evosea
0.00	2	0	80	67	C	142796	Eumycetozoa
0.00	2	0	80	67	C1	33083	Dictyostelia
0.00	2	0	80	67	O	2058949	Dictyosteliales
0.00	2	0	80	67	F	2058185	Dictyosteliaceae
0.00	2	0	80	67	G	5782	Dictyostelium
0.00	2	0	80	67	S	44689	Dictyostelium discoideum
0.00	2	2	80	67	S1	352472	Dictyostelium discoideum AX4
0.00	1	0	171	140	D1	2611352	Discoba
0.00	1	0	171	140	P	33682	Euglenozoa
0.00	1	0	171	140	C	5653	Kinetoplastea
0.00	1	0	171	140	C1	2704647	Metakinetoplastina
0.00	1	0	171	140	O	2704949	Trypanosomatida
0.00	1	0	171	140	F	5654	Trypanosomatidae
0.00	1	0	124	111	F1	1286322	Leishmaniinae
0.00	1	0	124	111	G	5658	Leishmania
0.00	1	0	98	85	G1	38568	Leishmania
0.00	1	1	29	27	G2	38574	Leishmania donovani species complex
0.06	941	155	23784	19319	D	2	Bacteria
0.03	389	17	9512	7790	P	1224	Proteobacteria
0.01	147	1	3132	2284	C	28216	Betaproteobacteria
0.01	144	2	2972	2147	O	80840	Burkholderiales
0.01	135	1	2260	1840	F	119060	Burkholderiaceae
0.01	128	7	2012	1605	G	106589	Cupriavidus
0.01	121	121	1758	1403	S	119219	Cupriavidus metallidurans
0.00	2	0	32	31	G	1822464	Paraburkholderia
0.00	1	1	6	6	S	134537	Paraburkholderia fungorum
0.00	1	0	1	1	S	948107	Paraburkholderia sprentiae
0.00	1	1	1	1	S1	754502	Paraburkholderia sprentiae WSM5005
0.00	1	0	79	75	G	32008	Burkholderia
0.00	1	0	14	13	G1	111527	pseudomallei group
0.00	1	1	3	3	S	28450	Burkholderia pseudomallei
0.00	1	0	2	2	G	47670	Lautropia
0.00	1	1	2	2	S	47671	Lautropia mirabilis
0.00	1	0	26	25	G	48736	Ralstonia
0.00	1	1	5	5	S	190721	Ralstonia insidiosa
0.00	1	0	10	8	G	2018044	Candidatus Vallotia
0.00	1	1	3	3	S	1177211	Candidatus Vallotia cooleyia
0.00	3	0	401	116	F	80864	Comamonadaceae
0.00	1	0	22	20	G	34072	Variovorax
0.00	1	1	12	10	G1	663243	unclassified Variovorax
0.00	1	0	7	7	G	47420	Hydrogenophaga
0.00	1	0	6	6	G1	2610897	unclassified Hydrogenophaga
0.00	1	1	3	3	S	2806262	Hydrogenophaga sp. YM1
0.00	1	0	290	13	G	283	Comamonas
0.00	1	1	273	1	S	2796366	Comamonas fluminis
0.00	2	0	53	46	F	75682	Oxalobacteraceae
0.00	1	0	5	5	G	963	Herbaspirillum
0.00	1	1	1	1	S	80842	Herbaspirillum rubrisubalbicans
0.00	1	0	7	5	G	29580	Janthinobacterium
0.00	1	0	5	3	G1	2610881	unclassified Janthinobacterium
0.00	1	1	3	1	S	1644131	Janthinobacterium sp. 1_2014MBL_MicDiv
0.00	1	0	80	77	F	506	Alcaligenaceae
0.00	1	0	4	4	G	305976	Pusillimonas
0.00	1	0	3	3	G1	2640016	unclassified Pusillimonas
0.00	1	1	2	2	S	1007105	Pusillimonas sp. T7-7
0.00	1	0	126	23	F	2975441	Sphaerotilaceae
0.00	1	0	5	5	G	65047	Mitsuaria
0.00	1	0	5	5	G1	2648776	unclassified Mitsuaria
0.00	1	1	5	5	S	1658665	Mitsuaria sp. 7
0.00	2	0	91	70	O	206351	Neisseriales
0.00	1	1	68	47	F	481	Neisseriaceae
0.00	1	0	23	23	F	1499392	Chromobacteriaceae
0.00	1	0	3	3	G	57479	Microvirgula
0.00	1	1	3	3	S	57480	Microvirgula aerodenitrificans
0.01	120	0	3221	2754	C	1236	Gammaproteobacteria
0.00	54	3	1266	1045	O	91347	Enterobacterales
0.00	41	17	591	481	F	543	Enterobacteriaceae
0.00	15	1	114	71	F1	2890311	Klebsiella/Raoultella group
0.00	14	6	103	62	G	570	Klebsiella
0.00	6	6	47	23	S	573	Klebsiella pneumoniae
0.00	1	1	10	10	S	548	Klebsiella aerogenes
0.00	1	1	8	4	S	2058152	Klebsiella grimontii
0.00	3	0	59	53	G	561	Escherichia
0.00	3	3	43	41	S	562	Escherichia coli
0.00	2	1	38	33	G	547	Enterobacter
0.00	1	0	28	23	G1	354276	Enterobacter cloacae complex
0.00	1	1	2	2	S	1812935	Enterobacter roggenkampii
0.00	2	2	33	33	G	544	Citrobacter
0.00	1	0	67	62	F1	191675	Enterobacteriaceae incertae sedis
0.00	1	0	67	62	F2	84563	ant, tsetse, mealybug, aphid, etc. endosymbionts
0.00	1	0	46	43	F3	84564	ant endosymbionts
0.00	1	0	46	43	G	203804	Candidatus Blochmannia
0.00	1	0	4	3	S	251542	Candidatus Blochmannia chromaiodes
0.00	1	1	4	3	S1	1240471	Candidatus Blochmannia chromaiodes str. 640
0.00	1	0	6	6	G	1177214	Candidatus Profftia
0.00	1	1	2	2	S	1987921	Candidatus Profftia lariciata
0.00	8	0	209	177	F	1903414	Morganellaceae
0.00	4	1	57	55	G	586	Providencia
0.00	1	1	13	12	S	587	Providencia rettgeri
0.00	1	1	2	2	S	158850	Providencia rustigianii
0.00	1	0	6	5	G1	2633465	unclassified Providencia
0.00	1	1	6	5	S	2828763	Providencia sp. R33
0.00	1	0	14	12	G	581	Morganella
0.00	1	0	14	12	S	582	Morganella morganii
0.00	1	1	4	4	S1	180434	Morganella morganii subsp. morganii
0.00	1	0	96	71	G	583	Proteus
0.00	1	1	33	29	S	584	Proteus mirabilis
0.00	1	0	15	15	G	637	Arsenophonus
0.00	1	0	6	6	G1	2627083	unclassified Arsenophonus
0.00	1	1	3	3	S	235559	Arsenophonus endosymbiont of Aleurodicus dispersus
0.00	1	0	8	7	G	158848	Moellerella
0.00	1	1	8	7	S	158849	Moellerella wisconsensis
0.00	2	0	195	164	F	1903409	Erwiniaceae
0.00	2	0	108	100	G	32199	Buchnera
0.00	2	0	108	100	S	9	Buchnera aphidicola
0.00	1	1	4	4	S1	1241833	Buchnera aphidicola (Anoecia oenotherae)
0.00	1	1	6	5	S1	261317	Buchnera aphidicola (Cinara tujafilina)
0.00	22	0	162	134	O	135614	Xanthomonadales
0.00	22	0	147	120	F	32033	Xanthomonadaceae
0.00	18	0	50	32	G	338	Xanthomonas
0.00	17	0	21	3	S	456327	Xanthomonas euvesicatoria
0.00	17	0	21	3	S1	359387	Xanthomonas euvesicatoria pv. alfalfae
0.00	17	17	21	3	S2	1365647	Xanthomonas euvesicatoria pv. alfalfae CFBP 3836
0.00	1	1	2	2	S	48664	Xanthomonas fragariae
0.00	2	0	34	26	G	40323	Stenotrophomonas
0.00	2	0	12	11	G1	995085	Stenotrophomonas maltophilia group
0.00	2	2	9	8	S	40324	Stenotrophomonas maltophilia
0.00	1	0	32	32	G	68	Lysobacter
0.00	1	1	3	3	S	1324796	Lysobacter lycopersici
0.00	1	0	2	2	G	2709666	Pseudolysobacter
0.00	1	1	2	2	S	2511995	Pseudolysobacter antarcticus
0.00	16	0	304	250	O	72274	Pseudomonadales
0.00	15	0	295	241	F	135621	Pseudomonadaceae
0.00	15	1	273	220	G	286	Pseudomonas
0.00	11	0	84	47	G1	196821	unclassified Pseudomonas
0.00	11	11	13	1	S	2883205	Pseudomonas sp. L5B5
0.00	2	0	29	23	G1	136843	Pseudomonas fluorescens group
0.00	1	1	5	3	S	29442	Pseudomonas tolaasii
0.00	1	1	4	2	S	294	Pseudomonas fluorescens
0.00	1	1	3	3	S	191390	Pseudomonas palleroniana
0.00	1	0	9	9	F	2887365	Marinobacteraceae
0.00	1	0	9	9	G	2742	Marinobacter
0.00	1	1	6	6	G1	83889	unclassified Marinobacter
0.00	8	0	357	281	O	135622	Alteromonadales
0.00	3	0	134	115	F	267888	Pseudoalteromonadaceae
0.00	3	0	129	111	G	53246	Pseudoalteromonas
0.00	1	1	4	4	S	2518973	Pseudoalteromonas rhizosphaerae
0.00	1	0	2	2	S	206042	Pseudoalteromonas mariniglutinosa
0.00	1	1	2	2	S1	1315277	Pseudoalteromonas mariniglutinosa NCIMB 1770
0.00	1	0	5	4	S	43657	Pseudoalteromonas luteoviolacea
0.00	1	1	1	1	S1	1365250	Pseudoalteromonas luteoviolacea DSM 6061
0.00	3	0	128	83	F	267890	Shewanellaceae
0.00	3	1	123	78	G	22	Shewanella
0.00	1	1	4	4	S	2590884	Shewanella glacialimarina
0.00	1	0	20	20	G1	196818	unclassified Shewanella
0.00	1	1	3	3	S	2698686	Shewanella sp. Arc9-LZ
0.00	1	0	38	37	F	72275	Alteromonadaceae
0.00	1	0	6	6	G	261825	Agarivorans
0.00	1	0	3	3	G1	2636026	unclassified Agarivorans
0.00	1	1	1	1	S	2652721	Agarivorans sp. B2Z047
0.00	1	0	34	26	F	267889	Colwelliaceae
0.00	1	0	20	14	G	28228	Colwellia
0.00	1	0	18	12	G1	196834	unclassified Colwellia
0.00	1	1	10	4	S	1816218	Colwellia sp. PAMC 20917
0.00	4	0	326	292	O	2887326	Moraxellales
0.00	4	0	326	292	F	468	Moraxellaceae
0.00	3	1	280	249	G	469	Acinetobacter
0.00	1	1	2	2	S	2006115	Acinetobacter piscicola
0.00	1	0	65	43	G1	196816	unclassified Acinetobacter
0.00	1	1	2	2	S	2953738	Acinetobacter sp. Z1
0.00	1	0	22	22	G	475	Moraxella
0.00	1	1	2	2	S	480	Moraxella catarrhalis
0.00	4	0	184	174	O	135623	Vibrionales
0.00	4	0	184	174	F	641	Vibrionaceae
0.00	3	0	148	139	G	662	Vibrio
0.00	1	0	25	24	G1	717610	Vibrio harveyi group
0.00	1	1	5	4	S	691	Vibrio natriegens
0.00	1	1	3	3	S	190893	Vibrio coralliilyticus
0.00	1	1	5	5	S	55601	Vibrio anguillarum
0.00	1	0	9	9	G	511678	Aliivibrio
0.00	1	1	7	7	S	668	Aliivibrio fischeri
0.00	4	0	117	102	O	135619	Oceanospirillales
0.00	2	0	72	57	F	28256	Halomonadaceae
0.00	1	0	54	40	G	2745	Halomonas
0.00	1	1	1	1	S	29571	Halomonas subglaciescola
0.00	1	0	14	13	F1	114403	Zymobacter group
0.00	1	0	9	8	G	114185	Candidatus Carsonella
0.00	1	1	9	8	S	114186	Candidatus Carsonella ruddii
0.00	1	0	27	27	F	135620	Oceanospirillaceae
0.00	1	0	18	18	G	28253	Marinomonas
0.00	1	1	1	1	S	2773454	Marinomonas algicola
0.00	1	0	2	2	F	191033	Oleiphilaceae
0.00	1	0	2	2	G	141450	Oleiphilus
0.00	1	1	2	2	S	141451	Oleiphilus messinensis
0.00	2	0	87	83	O	72273	Thiotrichales
0.00	1	0	66	62	F	34064	Francisellaceae
0.00	1	0	58	56	G	262	Francisella
0.00	1	1	6	6	S	573570	Francisella uliginis
0.00	1	0	19	19	F	135616	Piscirickettsiaceae
0.00	1	0	7	7	G	1237	Piscirickettsia
0.00	1	1	7	7	S	1238	Piscirickettsia salmonis
0.00	2	0	107	100	O	135625	Pasteurellales
0.00	2	0	107	100	F	712	Pasteurellaceae
0.00	1	1	30	30	G	724	Haemophilus
0.00	1	0	6	6	G	416916	Aggregatibacter
0.00	1	0	2	2	G1	2639383	unclassified Aggregatibacter
0.00	1	1	2	2	S	2866570	Aggregatibacter sp. Marseille-P9115
0.00	1	0	14	14	O	135618	Methylococcales
0.00	1	0	14	14	F	403	Methylococcaceae
0.00	1	0	3	3	G	39773	Methylomicrobium
0.00	1	0	2	2	S	39775	Methylomicrobium album
0.00	1	1	2	2	S1	686340	Methylomicrobium album BG8
0.00	1	0	26	26	O	135613	Chromatiales
0.00	1	0	17	17	F	1046	Chromatiaceae
0.00	1	0	2	2	G	2796146	Candidatus Nitrosacidococcus
0.00	1	1	2	2	S	553981	Candidatus Nitrosacidococcus tergens
0.00	1	0	28	22	O	1240482	Orbales
0.00	1	0	28	22	F	1240483	Orbaceae
0.00	1	0	20	14	G	1193503	Gilliamella
0.00	1	1	15	9	S	1196095	Gilliamella apicola
0.00	1	0	43	39	O	1706369	Cellvibrionales
0.00	1	0	8	7	F	1706373	Microbulbiferaceae
0.00	1	0	8	7	G	48073	Microbulbifer
0.00	1	0	4	4	G1	2619833	unclassified Microbulbifer
0.00	1	1	1	1	S	2904242	Microbulbifer sp. YPW16
0.01	87	2	1847	1638	C	28211	Alphaproteobacteria
0.00	68	0	1228	1081	O	356	Hyphomicrobiales
0.00	58	1	761	704	F	69277	Phyllobacteriaceae
0.00	56	3	746	691	G	68287	Mesorhizobium
0.00	46	46	614	569	S	2725666	Mesorhizobium terrae
0.00	7	1	47	40	G1	325217	unclassified Mesorhizobium
0.00	2	2	9	6	S	2654248	Mesorhizobium sp. INR15
0.00	1	1	1	1	S	2589903	Mesorhizobium sp. B2-8-5
0.00	1	1	4	4	S	2865837	Mesorhizobium sp. AR02
0.00	1	1	2	2	S	2493669	Mesorhizobium sp. M1D.F.Ca.ET.043.01.1.1
0.00	1	1	1	1	S	2744518	Mesorhizobium sp. 131-2-1
0.00	1	0	1	1	G	1915401	Roseitalea
0.00	1	1	1	1	S	1852022	Roseitalea porphyridii
0.00	4	0	146	115	F	41294	Nitrobacteraceae
0.00	4	0	129	101	G	374	Bradyrhizobium
0.00	2	0	49	43	G1	2631580	unclassified Bradyrhizobium
0.00	2	2	15	15	S	2057741	Bradyrhizobium sp. SK17
0.00	2	2	43	22	S	244734	Bradyrhizobium betae
0.00	4	0	68	67	F	82115	Rhizobiaceae
0.00	3	0	43	42	F1	227290	Rhizobium/Agrobacterium group
0.00	3	0	30	29	G	379	Rhizobium
0.00	3	1	10	9	G1	2613769	unclassified Rhizobium
0.00	2	2	2	1	S	2048897	Rhizobium sp. NXC24
0.00	1	0	9	9	G	323620	Shinella
0.00	1	1	7	7	S	352475	Shinella zoogloeoides
0.00	1	0	72	55	F	119045	Methylobacteriaceae
0.00	1	0	13	13	G	2282523	Methylorubrum
0.00	1	1	7	7	S	408	Methylorubrum extorquens
0.00	1	0	11	11	F	255475	Aurantimonadaceae
0.00	1	0	7	7	G	414371	Aureimonas
0.00	1	1	3	3	S	1701758	Aureimonas populi
0.00	5	0	126	116	O	204455	Rhodobacterales
0.00	4	0	43	40	F	2854170	Roseobacteraceae
0.00	2	0	7	7	G	60136	Sulfitobacter
0.00	1	0	3	3	G1	196795	unclassified Sulfitobacter
0.00	1	1	1	1	S	1968541	Sulfitobacter sp. D7
0.00	1	1	3	3	S	1917485	Sulfitobacter alexandrii
0.00	1	0	3	3	G	875170	Celeribacter
0.00	1	1	3	3	S	1208324	Celeribacter indicus
0.00	1	0	3	3	G	302485	Phaeobacter
0.00	1	1	2	2	S	60890	Phaeobacter gallaeciensis
0.00	1	0	82	75	F	31989	Rhodobacteraceae
0.00	1	0	4	4	G	2816884	Qingshengfaniella
0.00	1	1	4	4	S	2599296	Qingshengfaniella alkalisoli
0.00	4	0	128	124	O	204441	Rhodospirillales
0.00	3	0	63	61	F	433	Acetobacteraceae
0.00	2	0	17	17	G	125216	Roseomonas
0.00	2	2	3	3	S	257708	Roseomonas gilardii
0.00	1	0	3	3	G	1654741	Bombella
0.00	1	0	3	3	G1	2644098	unclassified Bombella
0.00	1	1	3	3	S	2697033	Bombella sp. KACC 21507
0.00	1	0	4	4	F	2690195	Elioraeaceae
0.00	1	0	4	4	G	457933	Elioraea
0.00	1	1	4	4	S	2843330	Elioraea tepida
0.00	4	0	125	109	O	204457	Sphingomonadales
0.00	4	0	103	87	F	41297	Sphingomonadaceae
0.00	2	2	18	14	G	165697	Sphingopyxis
0.00	1	0	45	42	G	13687	Sphingomonas
0.00	1	0	4	4	S	397260	Sphingomonas sanxanigenens
0.00	1	1	4	4	S1	1123269	Sphingomonas sanxanigenens DSM 19645 = NX02
0.00	1	0	1	1	G	2709685	Parasphingorhabdus
0.00	1	1	1	1	S	2725558	Parasphingorhabdus halotolerans
0.00	3	0	42	41	O	204458	Caulobacterales
0.00	3	0	42	41	F	76892	Caulobacteraceae
0.00	2	1	16	16	G	75	Caulobacter
0.00	1	1	2	2	S	69666	Caulobacter mirabilis
0.00	1	0	10	10	G	20	Phenylobacterium
0.00	1	1	6	6	S	2201350	Phenylobacterium parvum
0.00	1	0	28	14	O	1921002	Holosporales
0.00	1	0	17	6	F	44746	Holosporaceae
0.00	1	0	1	1	F1	204454	unclassified Holosporaceae
0.00	1	1	1	1	S	86106	endosymbiont of Acanthamoeba sp. UWC8
0.00	17	0	960	895	P1	68525	delta/epsilon subdivisions
0.00	11	0	713	658	C	29547	Epsilonproteobacteria
0.00	11	0	695	640	O	213849	Campylobacterales
0.00	7	0	293	265	F	2808963	Arcobacteraceae
0.00	3	0	105	101	G	2321111	Aliarcobacter
0.00	1	1	12	12	S	28197	Aliarcobacter butzleri
0.00	1	1	14	14	S	1355374	Aliarcobacter lanthieri
0.00	1	1	8	8	S	1935204	[Arcobacter] porcinus
0.00	2	0	77	73	G	28196	Arcobacter
0.00	2	2	14	14	S	1054033	Arcobacter venerupis
0.00	2	0	61	43	G	2321114	Malaciobacter
0.00	1	0	9	9	S	1032072	Malaciobacter molluscorum
0.00	1	1	9	9	S1	870501	Malaciobacter molluscorum LMG 25693
0.00	1	1	8	7	S	1912871	Malaciobacter canalis
0.00	2	0	238	223	F	72294	Campylobacteraceae
0.00	2	0	238	223	G	194	Campylobacter
0.00	1	1	10	9	S	197	Campylobacter jejuni
0.00	1	1	9	9	S	199	Campylobacter concisus
0.00	2	0	63	60	F	2771471	Thiovulaceae
0.00	2	0	63	60	G	202746	Sulfurimonas
0.00	1	0	5	5	S	39766	Sulfurimonas denitrificans
0.00	1	1	5	5	S1	326298	Sulfurimonas denitrificans DSM 1251
0.00	1	1	5	5	S	2740404	Candidatus Sulfurimonas baltica
0.00	6	0	247	237	C	28221	Deltaproteobacteria
0.00	3	0	138	134	O	29	Myxococcales
0.00	2	0	51	51	O1	80812	Sorangiineae
0.00	1	0	39	39	F	49	Polyangiaceae
0.00	1	0	36	36	G	39643	Sorangium
0.00	1	1	36	36	S	56	Sorangium cellulosum
0.00	1	0	8	8	F	1055686	Sandaracinaceae
0.00	1	0	8	8	G	1055688	Sandaracinus
0.00	1	1	8	8	S	927083	Sandaracinus amylolyticus
0.00	1	0	84	80	O1	80811	Cystobacterineae
0.00	1	0	25	22	F	39	Archangiaceae
0.00	1	0	11	11	G	47	Archangium
0.00	1	1	6	6	S	48	Archangium gephyra
0.00	2	0	41	38	O	213118	Desulfobacterales
0.00	1	0	28	26	F	213119	Desulfobacteraceae
0.00	1	0	13	12	G	45654	Desulfonema
0.00	1	1	5	5	S	45655	Desulfonema magnum
0.00	1	0	7	6	F	213121	Desulfobulbaceae
0.00	1	0	5	4	G	2894767	Desulfomarina
0.00	1	1	5	4	S	2772557	Desulfomarina profundi
0.00	1	0	22	20	O	69541	Desulfuromonadales
0.00	1	0	16	16	F	213422	Geobacteraceae
0.00	1	0	2	2	G	2910589	Geotalea
0.00	1	0	2	2	S	351604	Geotalea uraniireducens
0.00	1	1	2	2	S1	351605	Geotalea uraniireducens Rf4
0.00	1	0	30	29	C	1553900	Oligoflexia
0.00	1	0	14	14	O	2024973	Silvanigrellales
0.00	1	0	14	14	F	2024974	Silvanigrellaceae
0.00	1	0	7	7	G	2698753	Fluviispira
0.00	1	1	7	7	S	2493639	Fluviispira sanaruensis
0.02	337	0	9882	7944	D1	1783272	Terrabacteria group
0.01	178	0	3943	3046	P	201174	Actinobacteria
0.01	177	3	3872	2978	C	1760	Actinomycetia
0.00	56	1	682	393	O	85007	Corynebacteriales
0.00	51	0	252	172	F	1762	Mycobacteriaceae
0.00	51	0	161	92	G	1763	Mycobacterium
0.00	50	0	92	24	G1	77643	Mycobacterium tuberculosis complex
0.00	50	50	91	23	S	78331	Mycobacterium canettii
0.00	1	0	16	16	G1	120793	Mycobacterium avium complex (MAC)
0.00	1	0	3	3	S	339268	Mycobacterium colombiense
0.00	1	1	3	3	S1	1041522	Mycobacterium colombiense CECT 3035
0.00	2	0	312	108	F	85025	Nocardiaceae
0.00	2	0	259	58	G	1817	Nocardia
0.00	2	2	203	3	S	228602	Nocardia arthritidis
0.00	1	0	64	60	F	1653	Corynebacteriaceae
0.00	1	0	64	60	G	1716	Corynebacterium
0.00	1	1	2	2	S	2709392	Corynebacterium qintianiae
0.00	1	0	10	10	F	85029	Dietziaceae
0.00	1	0	10	10	G	37914	Dietzia
0.00	1	1	2	2	S	322509	Dietzia kunjamensis
0.00	35	0	1786	1340	O	85011	Streptomycetales
0.00	35	0	1786	1340	F	2062	Streptomycetaceae
0.00	35	5	1726	1285	G	1883	Streptomyces
0.00	13	3	742	454	G1	2593676	unclassified Streptomyces
0.00	3	3	267	7	S	2305220	Streptomyces sp. W1SF4
0.00	1	1	4	4	S	1849967	Streptomyces sp. SAT1
0.00	1	1	6	6	S	2750011	Streptomyces sp. Rer75
0.00	1	1	11	10	S	2078691	Streptomyces sp. CB01881
0.00	1	1	5	5	S	2072505	Streptomyces sp. Go-475
0.00	1	1	3	3	S	2930049	Streptomyces sp. BJ20
0.00	1	1	6	6	S	2056258	Streptomyces sp. AMCC400023
0.00	1	1	5	5	S	2833628	Streptomyces sp. MST-110588
0.00	3	0	4	2	S	1916	Streptomyces lividans
0.00	3	3	4	2	S1	1200984	Streptomyces lividans 1326
0.00	2	2	15	13	S	1888	Streptomyces albus
0.00	2	2	6	6	S	249586	Streptomyces asoensis
0.00	1	0	7	7	S	285450	Streptomyces roseochromogenus
0.00	1	0	7	7	S1	149682	Streptomyces roseochromogenus subsp. oscitans
0.00	1	1	7	7	S2	1352936	Streptomyces roseochromogenus subsp. oscitans DS 12.976
0.00	1	1	7	7	S	2548456	Streptomyces aquilus
0.00	1	1	2	2	S	2653200	Streptomyces phaeolivaceus
0.00	1	0	23	20	G1	629295	Streptomyces griseus group
0.00	1	0	3	3	G2	1482561	Streptomyces anulatus subgroup
0.00	1	1	3	3	S	1892	Streptomyces anulatus
0.00	1	1	9	8	S	1960	Streptomyces vinaceus
0.00	1	0	12	12	S	1914	Streptomyces lavendulae
0.00	1	1	12	12	S1	58340	Streptomyces lavendulae subsp. lavendulae
0.00	1	1	8	8	S	67267	Streptomyces alboflavus
0.00	1	0	44	27	G1	2839105	Streptomyces violaceusniger group
0.00	1	0	2	2	S	68280	Streptomyces violaceusniger
0.00	1	1	2	2	S1	653045	Streptomyces violaceusniger Tu 4113
0.00	1	1	3	3	S	116188	Streptomyces coeruleorubidus
0.00	1	1	29	28	S	54571	Streptomyces venezuelae
0.00	31	0	239	193	O	85008	Micromonosporales
0.00	31	0	239	193	F	28056	Micromonosporaceae
0.00	27	0	46	6	G	390988	Actinocatenispora
0.00	27	27	44	4	S	227318	Actinocatenispora thailandica
0.00	2	0	121	117	G	1873	Micromonospora
0.00	1	1	3	3	S	709883	Micromonospora zamorensis
0.00	1	1	4	4	S	515350	Micromonospora endophytica (Xie et al. 2001) Li et al. 2019
0.00	1	0	34	32	G	1865	Actinoplanes
0.00	1	1	15	13	G1	2626549	unclassified Actinoplanes
0.00	1	0	4	4	G	56433	Couchioplanes
0.00	1	1	4	4	S	56438	Couchioplanes caeruleus
0.00	28	0	232	193	O	85010	Pseudonocardiales
0.00	28	0	232	193	F	2070	Pseudonocardiaceae
0.00	17	0	37	7	G	65496	Actinoalloteichus
0.00	17	17	33	3	S	1470176	Actinoalloteichus hoggarensis
0.00	6	0	64	63	G	1813	Amycolatopsis
0.00	2	0	27	27	G1	2618356	unclassified Amycolatopsis
0.00	2	2	8	8	S	2865832	Amycolatopsis sp. DSM 110486
0.00	1	1	2	2	S	31958	Amycolatopsis orientalis
0.00	1	1	6	6	S	218821	Amycolatopsis pretoriensis
0.00	1	1	1	1	S	1804986	Amycolatopsis albispora
0.00	1	0	4	4	G1	2893674	Amycolatopsis methanolica group
0.00	1	0	4	4	S	1814	Amycolatopsis methanolica
0.00	1	1	4	4	S1	1068978	Amycolatopsis methanolica 239
0.00	4	0	19	14	G	40566	Actinosynnema
0.00	4	0	9	6	S	42197	Actinosynnema pretiosum
0.00	4	4	4	1	S1	103721	Actinosynnema pretiosum subsp. pretiosum
0.00	1	0	5	5	G	39845	Actinokineospora
0.00	1	0	5	5	G1	2642662	unclassified Actinokineospora
0.00	1	1	5	5	S	2268449	Actinokineospora sp. UTMC 2448
0.00	16	0	496	464	O	85006	Micrococcales
0.00	8	0	203	181	F	85023	Microbacteriaceae
0.00	3	0	69	57	G	33882	Microbacterium
0.00	1	1	3	2	S	69362	Microbacterium schleiferi
0.00	1	1	8	1	S	84292	Microbacterium chocolatum
0.00	1	1	2	2	S	2541726	Microbacterium wangchenii
0.00	2	0	16	13	G	1573	Clavibacter
0.00	1	0	11	9	S	28447	Clavibacter michiganensis
0.00	1	1	1	1	S1	33013	Clavibacter michiganensis subsp. michiganensis
0.00	1	1	3	2	S	2768071	Clavibacter zhangzhiyongii
0.00	1	0	1	1	G	1433997	Diaminobutyricimonas
0.00	1	0	1	1	G1	2643261	unclassified Diaminobutyricimonas
0.00	1	1	1	1	S	2683590	Diaminobutyricimonas sp. LJ205
0.00	1	0	3	3	G	1759331	Cnuibacter
0.00	1	1	3	3	S	1619308	Cnuibacter physcomitrellae
0.00	1	0	4	4	G	2680004	Protaetiibacter
0.00	1	0	2	2	G1	2680006	unclassified Protaetiibacter
0.00	1	1	2	2	S	2759943	Protaetiibacter sp. SSC-01
0.00	2	0	55	54	F	85016	Cellulomonadaceae
0.00	2	0	50	49	G	1707	Cellulomonas
0.00	2	0	34	33	G1	2620175	unclassified Cellulomonas
0.00	1	1	9	9	S	2871170	Cellulomonas sp. C5510
0.00	1	1	2	2	S	2968084	Cellulomonas sp. zg.Y338
0.00	2	0	23	23	F	85017	Promicromonosporaceae
0.00	2	1	12	12	G	157920	Cellulosimicrobium
0.00	1	1	6	6	S	1710	Cellulosimicrobium cellulans
0.00	2	0	97	95	F	1268	Micrococcaceae
0.00	2	0	42	41	G	1663	Arthrobacter
0.00	2	0	31	31	G1	235627	unclassified Arthrobacter
0.00	1	1	1	1	S	1849032	Arthrobacter sp. U41
0.00	1	1	1	1	S	1494608	Arthrobacter sp. PAMC 25486
0.00	1	0	15	14	F	85021	Intrasporangiaceae
0.00	1	0	7	6	G	367298	Phycicoccus
0.00	1	0	7	6	G1	2637926	unclassified Phycicoccus
0.00	1	1	7	6	S	2714941	Phycicoccus sp. HDW14
0.00	1	0	20	20	F	145358	Bogoriellaceae
0.00	1	0	20	20	G	154116	Georgenia
0.00	1	1	8	8	S	2483799	Georgenia faecalis
0.00	3	0	118	111	O	85009	Propionibacteriales
0.00	2	0	87	81	F	85015	Nocardioidaceae
0.00	1	0	68	62	G	1839	Nocardioides
0.00	1	1	7	4	S	2558918	Nocardioides cynanchi
0.00	1	0	8	8	G	2040	Aeromicrobium
0.00	1	0	3	3	G1	2633570	unclassified Aeromicrobium
0.00	1	1	1	1	S	2107713	Aeromicrobium sp. A1-2
0.00	1	0	3	3	F	2805400	Actinopolymorphaceae
0.00	1	0	3	3	G	117156	Actinopolymorpha
0.00	1	1	3	3	S	117157	Actinopolymorpha singaporensis
0.00	3	0	126	122	O	85012	Streptosporangiales
0.00	1	0	41	40	F	2004	Streptosporangiaceae
0.00	1	0	9	8	G	2000	Streptosporangium
0.00	1	0	7	6	S	2001	Streptosporangium roseum
0.00	1	1	7	6	S1	479432	Streptosporangium roseum DSM 43021
0.00	1	0	40	39	F	2012	Thermomonosporaceae
0.00	1	0	31	30	G	1988	Actinomadura
0.00	1	1	6	6	S	1993	Actinomadura madurae
0.00	1	0	45	43	F	83676	Nocardiopsaceae
0.00	1	0	27	26	G	2013	Nocardiopsis
0.00	1	1	5	4	S	2014	Nocardiopsis dassonvillei
0.00	1	0	24	19	O	85004	Bifidobacteriales
0.00	1	0	24	19	F	31953	Bifidobacteriaceae
0.00	1	0	22	17	G	1678	Bifidobacterium
0.00	1	1	1	1	S	1680	Bifidobacterium adolescentis
0.00	1	0	17	17	O	1643682	Geodermatophilales
0.00	1	0	17	17	F	85030	Geodermatophilaceae
0.00	1	0	6	6	G	88138	Modestobacter
0.00	1	1	3	3	S	477641	Modestobacter marinus
0.00	1	0	17	17	C	1497346	Thermoleophilia
0.00	1	0	9	9	O	2843198	Miltoncostaeales
0.00	1	0	9	9	F	2843199	Miltoncostaeaceae
0.00	1	0	9	9	G	2843200	Miltoncostaea
0.00	1	1	4	4	S	2843216	Miltoncostaea oceani
0.01	142	0	4896	4011	P	1239	Firmicutes
0.01	75	0	2735	2165	C	91061	Bacilli
0.00	59	0	2080	1597	O	1385	Bacillales
0.00	48	0	1165	910	F	186817	Bacillaceae
0.00	42	2	636	442	G	1386	Bacillus
0.00	39	1	430	263	G1	86661	Bacillus cereus group
0.00	22	0	172	47	S	1428	Bacillus thuringiensis
0.00	22	0	104	6	S1	180854	Bacillus thuringiensis serovar huazhongensis
0.00	22	22	104	6	S2	527030	Bacillus thuringiensis serovar huazhongensis BGSC 4BD1
0.00	15	15	108	73	S	1396	Bacillus cereus
0.00	1	1	15	14	S	64104	Bacillus pseudomycoides
0.00	1	1	5	5	S	1664069	Bacillus glycinifermentans
0.00	2	0	55	48	G	400634	Lysinibacillus
0.00	1	1	1	1	S	2590012	Lysinibacillus agricola
0.00	1	0	15	13	G1	2636778	unclassified Lysinibacillus
0.00	1	1	2	1	S	2936682	Lysinibacillus sp. Ag94
0.00	2	0	61	57	G	2800373	Priestia
0.00	1	1	33	31	S	1404	Priestia megaterium
0.00	1	1	9	9	S	1402861	Priestia filamentosa
0.00	1	0	7	7	G	2675232	Neobacillus
0.00	1	1	2	2	S	220684	Neobacillus drentensis
0.00	1	0	11	10	G	2837504	Heyndrickxia
0.00	1	1	7	6	S	1476025	Heyndrickxia vini
0.00	8	0	537	370	F	90964	Staphylococcaceae
0.00	6	0	468	312	G	1279	Staphylococcus
0.00	1	0	8	8	G1	2815305	Staphylococcus intermedius group
0.00	1	1	6	6	S	283734	Staphylococcus pseudintermedius
0.00	1	1	75	54	S	1280	Staphylococcus aureus
0.00	1	1	10	10	S	1288	Staphylococcus xylosus
0.00	1	1	5	5	S	214473	Staphylococcus nepalensis
0.00	1	1	7	7	S	29382	Staphylococcus cohnii
0.00	1	1	7	7	S	308354	Staphylococcus simiae
0.00	2	0	19	19	G	2803850	Mammaliicoccus
0.00	1	1	8	8	S	1296	Mammaliicoccus sciuri
0.00	1	1	6	6	S	71237	Mammaliicoccus vitulinus
0.00	1	0	66	63	F	186818	Planococcaceae
0.00	1	0	4	4	G	157226	Jeotgalibacillus
0.00	1	1	4	4	S	1508404	Jeotgalibacillus malaysiensis
0.00	1	0	193	159	F	186822	Paenibacillaceae
0.00	1	0	146	129	G	44249	Paenibacillus
0.00	1	0	2	2	S	365617	Paenibacillus sabinae
0.00	1	1	2	2	S1	1268072	Paenibacillus sabinae T27
0.00	1	0	33	29	O1	539002	Bacillales incertae sedis
0.00	1	0	6	5	O2	539742	Bacillales Family XII. Incertae Sedis
0.00	1	0	6	5	G	33986	Exiguobacterium
0.00	1	0	1	1	S	332410	Exiguobacterium sibiricum
0.00	1	1	1	1	S1	262543	Exiguobacterium sibiricum 255-15
0.00	16	0	652	565	O	186826	Lactobacillales
0.00	6	0	156	120	F	81852	Enterococcaceae
0.00	4	0	114	78	G	1350	Enterococcus
0.00	1	1	14	10	S	1352	Enterococcus faecium
0.00	1	1	3	3	S	71452	Enterococcus raffinosus
0.00	1	1	4	4	S	53345	Enterococcus durans
0.00	1	1	4	3	S	33945	Enterococcus avium
0.00	1	0	30	30	G	2737	Vagococcus
0.00	1	1	1	1	S	633807	Vagococcus penaei
0.00	1	0	7	7	G	33969	Melissococcus
0.00	1	1	7	7	S	33970	Melissococcus plutonius
0.00	5	0	275	234	F	33958	Lactobacillaceae
0.00	2	0	50	19	G	2767887	Ligilactobacillus
0.00	1	1	1	1	S	1601	Ligilactobacillus agilis
0.00	1	1	4	4	S	1622	Ligilactobacillus murinus
0.00	2	0	24	24	G	1243	Leuconostoc
0.00	1	1	3	3	S	33964	Leuconostoc citreum
0.00	1	1	3	3	S	33968	Leuconostoc pseudomesenteroides
0.00	1	0	11	11	G	2742598	Limosilactobacillus
0.00	1	1	1	1	S	47493	Limosilactobacillus panis
0.00	4	0	183	174	F	1300	Streptococcaceae
0.00	4	1	132	128	G	1301	Streptococcus
0.00	1	0	1	1	S	257758	Streptococcus pseudopneumoniae
0.00	1	1	1	1	S1	1054460	Streptococcus pseudopneumoniae IS7493
0.00	1	1	4	4	S	1311	Streptococcus agalactiae
0.00	1	1	4	4	G1	671232	Streptococcus anginosus group
0.00	1	0	4	4	F	186827	Aerococcaceae
0.00	1	0	1	1	G	89092	Ignavigranum
0.00	1	1	1	1	S	89093	Ignavigranum ruoffiae
0.00	63	1	1907	1620	C	186801	Clostridia
0.00	61	0	1769	1496	O	186802	Eubacteriales
0.00	45	2	1213	1012	F	31979	Clostridiaceae
0.00	40	21	1034	859	G	1485	Clostridium
0.00	4	4	87	72	S	1502	Clostridium perfringens
0.00	3	3	128	110	S	1491	Clostridium botulinum
0.00	3	0	88	81	G1	2614128	unclassified Clostridium
0.00	1	1	9	8	S	97138	Clostridium sp. MD294
0.00	1	1	6	6	S	1970093	Clostridium sp. 001
0.00	1	1	10	10	S	641107	Clostridium sp. DL-VIII
0.00	2	0	13	13	S	238834	Clostridium estertheticum
0.00	2	2	13	13	S1	1552	Clostridium estertheticum subsp. estertheticum
0.00	1	1	14	14	S	36845	Clostridium intestinale
0.00	1	1	21	16	S	1509	Clostridium sporogenes
0.00	1	1	24	24	S	704125	Clostridium gelidum
0.00	1	1	17	16	S	394958	Clostridium taeniosporum
0.00	1	1	31	30	S	1520	Clostridium beijerinckii
0.00	1	1	21	19	S	169679	Clostridium saccharobutylicum
0.00	1	0	6	6	S	217159	Clostridium carboxidivorans
0.00	1	1	6	6	S1	536227	Clostridium carboxidivorans P7
0.00	2	0	24	24	G	1849822	Paraclostridium
0.00	2	2	24	24	S	1490	Paraclostridium bifermentans
0.00	1	0	8	8	G	1266	Sarcina
0.00	1	0	8	8	G1	2619470	unclassified Sarcina
0.00	1	1	8	8	S	2726954	Sarcina sp. JB2
0.00	7	0	194	173	F	186804	Peptostreptococcaceae
0.00	3	0	89	80	G	1870884	Clostridioides
0.00	2	2	27	24	G1	2635829	unclassified Clostridioides
0.00	1	1	55	50	S	1496	Clostridioides difficile
0.00	2	0	31	28	G	1849828	Paeniclostridium
0.00	2	2	31	28	S	1505	Paeniclostridium sordellii
0.00	1	0	15	15	G	214904	Tepidibacter
0.00	1	0	15	15	G1	2642259	unclassified Tepidibacter
0.00	1	1	15	15	S	2925782	Tepidibacter sp. 8C15b
0.00	1	0	29	26	G	1501226	Romboutsia
0.00	1	0	10	8	G1	2626894	unclassified Romboutsia
0.00	1	1	10	8	S	2724150	Romboutsia sp. CE17
0.00	4	0	151	133	F	186803	Lachnospiraceae
0.00	2	0	20	20	G	1843210	Anaerocolumna
0.00	2	2	11	11	S	2696063	Anaerocolumna sedimenticola
0.00	1	0	8	8	G	207244	Anaerostipes
0.00	1	1	4	4	S	1229621	Anaerostipes rhamnosivorans
0.00	1	0	18	17	G	1506553	Lachnoclostridium
0.00	1	1	5	4	S	29347	[Clostridium] scindens
0.00	2	0	17	13	F	2603322	Vallitaleaceae
0.00	2	0	14	10	G	1348611	Vallitalea
0.00	1	1	10	6	S	1185412	Vallitalea guaymasensis
0.00	1	1	4	4	S	1348613	Vallitalea pronyensis
0.00	1	0	1	1	F	31984	Heliobacteriaceae
0.00	1	0	1	1	G	79598	Heliorestis
0.00	1	1	1	1	S	356322	Heliorestis convoluta
0.00	1	0	16	13	F	2937909	Desulfitobacteriaceae
0.00	1	0	7	6	G	79206	Desulfosporosinus
0.00	1	0	2	2	S	1563	Desulfosporosinus orientis
0.00	1	1	2	2	S1	768706	Desulfosporosinus orientis DSM 765
0.00	1	0	77	74	F	216572	Oscillospiraceae
0.00	1	0	6	6	G	2304693	Pseudoclostridium
0.00	1	1	6	6	S	84032	Pseudoclostridium thermosuccinogenes
0.00	1	0	83	70	O	68295	Thermoanaerobacterales
0.00	1	0	50	41	F	543371	Thermoanaerobacterales Family III. Incertae Sedis
0.00	1	0	25	18	G	44000	Caldicellulosiruptor
0.00	1	1	2	2	S	1222016	Caldicellulosiruptor changbaiensis
0.00	2	0	107	99	C	1737404	Tissierellia
0.00	2	0	94	87	O	1737405	Tissierellales
0.00	2	0	60	53	F	1570339	Peptoniphilaceae
0.00	1	0	5	5	G	31983	Helcococcus
0.00	1	1	5	5	S	40091	Helcococcus kunzii
0.00	1	0	9	9	G	2126548	Miniphocaeibacter
0.00	1	1	9	9	S	2931922	Miniphocaeibacter halophilus
0.00	1	0	55	48	C	526524	Erysipelotrichia
0.00	1	0	55	48	O	526525	Erysipelotrichales
0.00	1	0	43	36	F	128827	Erysipelotrichaceae
0.00	1	0	14	14	G	1505663	Erysipelatoclostridium
0.00	1	1	9	9	S	1547	Erysipelatoclostridium ramosum
0.00	1	0	48	47	C	909932	Negativicutes
0.00	1	0	7	6	O	1843488	Acidaminococcales
0.00	1	0	7	6	F	909930	Acidaminococcaceae
0.00	1	0	7	6	G	33024	Phascolarctobacterium
0.00	1	0	2	2	G1	2639160	unclassified Phascolarctobacterium
0.00	1	1	2	2	S	2823317	Phascolarctobacterium sp. Marseille-Q4147
0.00	9	0	427	389	P	544448	Tenericutes
0.00	9	0	403	365	C	31969	Mollicutes
0.00	4	0	207	189	O	2085	Mycoplasmatales
0.00	4	0	207	189	F	2092	Mycoplasmataceae
0.00	2	0	99	88	G	2093	Mycoplasma
0.00	1	0	42	33	G1	2683645	unclassified Mycoplasma
0.00	1	1	1	1	S	2967302	Mycoplasma sp. 1018B
0.00	1	1	16	16	G1	656088	Mycoplasma mycoides group
0.00	2	0	66	62	G	2767358	Mycoplasmopsis
0.00	1	1	1	1	S	171284	Mycoplasmopsis cynos
0.00	1	1	2	2	S	29556	Mycoplasmopsis gallinacea
0.00	4	0	152	137	O	186328	Entomoplasmatales
0.00	4	0	125	111	F	2131	Spiroplasmataceae
0.00	4	0	125	111	G	2132	Spiroplasma
0.00	1	1	1	1	S	2134	Spiroplasma melliferum
0.00	1	1	7	5	S	362837	Spiroplasma cantharicola
0.00	1	1	8	8	S	216931	Spiroplasma alleghenense
0.00	1	0	3	3	S	216933	Spiroplasma chrysopicola
0.00	1	1	3	3	S1	1276227	Spiroplasma chrysopicola DF-1
0.00	1	0	44	39	O	186329	Acholeplasmatales
0.00	1	0	44	39	F	2146	Acholeplasmataceae
0.00	1	0	18	16	G	33926	Candidatus Phytoplasma
0.00	1	0	10	8	G1	85620	Candidatus Phytoplasma asteris
0.00	1	0	7	5	S	229545	Aster yellows witches'-broom phytoplasma
0.00	1	1	7	5	S1	322098	Aster yellows witches'-broom phytoplasma AYWB
0.00	7	0	514	428	D2	1798711	Cyanobacteria/Melainabacteria group
0.00	7	0	514	428	P	1117	Cyanobacteria
0.00	3	0	257	196	O	1161	Nostocales
0.00	1	0	94	84	F	1162	Nostocaceae
0.00	1	0	75	67	G	1177	Nostoc
0.00	1	0	50	43	G1	2593658	unclassified Nostoc
0.00	1	1	2	2	S	1261031	Nostoc sp. 'Peltigera membranacea cyanobiont' N6
0.00	1	0	46	23	F	1892259	Aphanizomenonaceae
0.00	1	0	30	8	G	752201	Sphaerospermopsis
0.00	1	0	26	4	S	289435	Sphaerospermopsis kisseleviana
0.00	1	1	26	4	S1	1973480	Sphaerospermopsis kisseleviana NIES-73
0.00	1	0	71	58	F	2661849	Calotrichaceae
0.00	1	0	71	58	G	1186	Calothrix
0.00	1	0	50	46	G1	2619626	unclassified Calothrix
0.00	1	1	10	7	S	1954171	Calothrix sp. NIES-2098
0.00	2	0	119	110	P1	1301283	Oscillatoriophycideae
0.00	1	0	79	71	O	1118	Chroococcales
0.00	1	0	42	35	F	1890450	Aphanothecaceae
0.00	1	0	2	2	G	2546365	Rippkaea
0.00	1	0	2	2	S	2546366	Rippkaea orientalis
0.00	1	1	2	2	S1	41431	Rippkaea orientalis PCC 8801
0.00	1	0	39	38	O	1150	Oscillatoriales
0.00	1	0	16	15	F	1892254	Oscillatoriaceae
0.00	1	0	12	11	G	1155738	Moorena
0.00	1	1	12	11	S	1155739	Moorena producens
0.00	1	0	89	83	O	1890424	Synechococcales
0.00	1	0	36	35	F	1890426	Synechococcaceae
0.00	1	0	35	34	G	1129	Synechococcus
0.00	1	0	31	31	G1	2626047	unclassified Synechococcus
0.00	1	1	2	2	S	1916956	Synechococcus sp. SynAce01
0.00	1	0	16	12	O	2881377	Pseudanabaenales
0.00	1	0	3	3	F	2303507	Oculatellaceae
0.00	1	1	3	3	G	2303528	Thermoleptolyngbya
0.00	1	0	37	37	P	1297	Deinococcus-Thermus
0.00	1	0	37	37	C	188787	Deinococci
0.00	1	0	15	15	O	68933	Thermales
0.00	1	0	15	15	F	188786	Thermaceae
0.00	1	0	11	11	G	270	Thermus
0.00	1	0	1	1	S	56957	Thermus oshimai
0.00	1	1	1	1	S1	751945	Thermus oshimai JL-2
0.00	44	0	2783	2356	D1	1783270	FCB group
0.00	44	0	2776	2349	D2	68336	Bacteroidetes/Chlorobi group
0.00	44	1	2767	2341	P	976	Bacteroidetes
0.00	30	0	1896	1573	C	117743	Flavobacteriia
0.00	30	0	1896	1573	O	200644	Flavobacteriales
0.00	22	0	1296	1068	F	49546	Flavobacteriaceae
0.00	7	0	398	342	G	237	Flavobacterium
0.00	2	0	166	141	G1	196869	unclassified Flavobacterium
0.00	1	1	8	8	S	2748319	Flavobacterium sp. I3-2
0.00	1	1	15	12	S	2478552	Flavobacterium sp. 140616W15
0.00	2	2	3	3	S	2895947	Flavobacterium cyclinae
0.00	1	1	13	12	S	2024526	Flavobacterium sediminilitoris
0.00	1	0	9	9	S	312277	Flavobacterium indicum
0.00	1	1	9	9	S1	1094466	Flavobacterium indicum GPTSA100-9 = DSM 17447
0.00	1	1	12	12	S	2654843	Flavobacterium panici
0.00	4	2	154	150	G	52959	Polaribacter
0.00	2	0	94	90	G1	196858	unclassified Polaribacter
0.00	1	1	9	9	S	754397	Polaribacter sp. SA4-10
0.00	1	1	7	7	S	2686361	Polaribacter sp. L3A8
0.00	1	0	2	2	G	2715289	Amniculibacterium
0.00	1	0	2	2	G1	2767187	unclassified Amniculibacterium
0.00	1	1	2	2	S	2767188	Amniculibacterium sp. G2-70
0.00	1	0	42	40	G	286104	Winogradskyella
0.00	1	0	24	24	G1	2615021	unclassified Winogradskyella
0.00	1	1	7	7	S	2749995	Winogradskyella sp. HaHa_3_26
0.00	1	0	4	4	G	283785	Bizionia
0.00	1	0	4	4	G1	2626393	unclassified Bizionia
0.00	1	1	4	4	S	2675331	Bizionia sp. M204
0.00	1	0	23	19	G	252356	Maribacter
0.00	1	0	14	10	G1	2615042	unclassified Maribacter
0.00	1	1	6	3	S	2496865	Maribacter sp. MJ134
0.00	1	0	5	5	G	244698	Gillisia
0.00	1	0	5	5	G1	2615025	unclassified Gillisia
0.00	1	1	5	5	S	1336796	Gillisia sp. Hel1_33_143
0.00	1	0	23	16	G	336276	Olleya
0.00	1	1	14	9	S	639310	Olleya aquimaris
0.00	1	0	32	32	G	358023	Lutibacter
0.00	1	1	23	23	G1	2626258	unclassified Lutibacter
0.00	1	0	5	5	G	2706948	Aureibaculum
0.00	1	1	5	5	S	2584122	Aureibaculum algae
0.00	1	0	39	35	G	104267	Tenacibaculum
0.00	1	1	9	6	S	669041	Tenacibaculum dicentrarchi
0.00	1	0	39	35	G	104264	Cellulophaga
0.00	1	1	8	7	S	979	Cellulophaga lytica
0.00	1	0	36	35	G	76831	Myroides
0.00	1	1	2	2	S	480520	Myroides profundi
0.00	5	0	474	391	F	2762318	Weeksellaceae
0.00	4	0	337	275	F1	2782232	Chryseobacterium group
0.00	3	0	303	241	G	59732	Chryseobacterium
0.00	1	1	18	16	S	254	Chryseobacterium indoltheticum
0.00	1	1	6	6	S	2497456	Chryseobacterium aureum
0.00	1	1	2	2	S	1241978	Chryseobacterium bernardetii
0.00	1	0	25	25	G	2782231	Kaistella
0.00	1	1	4	4	S	266749	Kaistella jeonii
0.00	1	0	68	47	G	308865	Elizabethkingia
0.00	1	1	8	8	S	172045	Elizabethkingia miricola
0.00	3	0	101	90	F	39782	Blattabacteriaceae
0.00	3	0	101	90	G	34098	Blattabacterium
0.00	3	2	82	72	S	1653831	Blattabacterium cuenoti
0.00	1	1	2	2	S1	1457030	Blattabacterium cuenoti STAT
0.00	5	0	334	285	C	200643	Bacteroidia
0.00	5	0	299	266	O	171549	Bacteroidales
0.00	2	0	116	110	F	815	Bacteroidaceae
0.00	1	0	94	89	G	816	Bacteroides
0.00	1	1	9	9	S	818	Bacteroides thetaiotaomicron
0.00	1	0	19	18	G	909656	Phocaeicola
0.00	1	1	4	4	S	387090	Phocaeicola coprophilus
0.00	2	0	98	75	F	171552	Prevotellaceae
0.00	2	0	92	69	G	838	Prevotella
0.00	1	0	11	10	G1	2638335	unclassified Prevotella
0.00	1	1	1	1	S	2691580	Prevotella sp. Rep29
0.00	1	1	9	9	S	28131	Prevotella intermedia
0.00	1	0	25	25	F	2005525	Tannerellaceae
0.00	1	0	24	24	G	375288	Parabacteroides
0.00	1	1	3	3	S	46503	Parabacteroides merdae
0.00	3	0	258	234	C	768503	Cytophagia
0.00	3	0	258	234	O	768507	Cytophagales
0.00	1	0	4	4	F	1501348	Amoebophilaceae
0.00	1	0	4	4	G	273135	Candidatus Cardinium
0.00	1	0	4	4	G1	2641185	unclassified Candidatus Cardinium
0.00	1	1	1	1	S	931101	Cardinium endosymbiont of Oedothorax gibbosus
0.00	1	0	78	77	F	1853232	Hymenobacteraceae
0.00	1	0	55	54	G	89966	Hymenobacter
0.00	1	0	39	38	G1	2615202	unclassified Hymenobacter
0.00	1	1	4	4	S	2933777	Hymenobacter sp. 5516S-25
0.00	1	0	11	11	F	1937968	Bernardetiaceae
0.00	1	0	11	11	G	1937972	Bernardetia
0.00	1	0	11	11	S	999	Bernardetia litoralis
0.00	1	1	11	11	S1	880071	Bernardetia litoralis DSM 6794
0.00	3	0	69	67	C	1853228	Chitinophagia
0.00	3	0	69	67	O	1853229	Chitinophagales
0.00	3	0	69	67	F	563835	Chitinophagaceae
0.00	2	1	22	20	G	1769012	Arachidicoccus
0.00	1	1	6	6	S	2341117	Arachidicoccus soli
0.00	1	0	7	7	G	79328	Chitinophaga
0.00	1	0	3	3	G1	2619133	unclassified Chitinophaga
0.00	1	1	1	1	S	2604421	Chitinophaga sp. XS-30
0.00	2	0	190	162	C	117747	Sphingobacteriia
0.00	2	0	190	162	O	200666	Sphingobacteriales
0.00	2	0	190	162	F	84566	Sphingobacteriaceae
0.00	2	0	47	43	G	84567	Pedobacter
0.00	1	1	4	4	S	2605747	Pedobacter aquae
0.00	1	1	5	5	S	2789740	Pedobacter endophyticus
0.00	7	0	254	242	P	203691	Spirochaetes
0.00	7	0	254	242	C	203692	Spirochaetia
0.00	3	0	146	142	O	136	Spirochaetales
0.00	2	0	80	77	F	1643685	Borreliaceae
0.00	1	0	53	51	G	138	Borrelia
0.00	1	1	3	3	S	140	Borrelia hermsii
0.00	1	1	26	25	G	64895	Borreliella
0.00	1	0	12	12	F	137	Spirochaetaceae
0.00	1	0	1	1	G	2035349	Oceanispirochaeta
0.00	1	1	1	1	S	2518645	Oceanispirochaeta crateris
0.00	2	0	69	61	O	1643686	Brachyspirales
0.00	2	0	69	61	F	143786	Brachyspiraceae
0.00	2	0	69	61	G	29521	Brachyspira
0.00	1	0	19	16	S	52584	Brachyspira pilosicoli
0.00	1	1	6	5	S1	1133568	Brachyspira pilosicoli B2904
0.00	1	1	15	12	S	1287055	Brachyspira hampsonii
0.00	2	0	39	39	O	1643688	Leptospirales
0.00	2	0	39	39	F	170	Leptospiraceae
0.00	2	1	39	39	G	171	Leptospira
0.00	1	1	9	9	S	28182	Leptospira noguchii
0.00	3	0	150	143	D1	1783257	PVC group
0.00	2	0	95	89	P	203682	Planctomycetes
0.00	2	0	78	73	C	203683	Planctomycetia
0.00	2	0	22	17	O	2691355	Gemmatales
0.00	2	0	22	17	F	1914233	Gemmataceae
0.00	2	0	12	7	G	2774146	Frigoriglobus
0.00	2	2	12	7	S	2774151	Frigoriglobus tundricola
0.00	1	0	34	33	P	204428	Chlamydiae
0.00	1	0	34	33	C	204429	Chlamydiia
0.00	1	0	16	15	O	1963360	Parachlamydiales
0.00	1	0	14	13	F	92713	Parachlamydiaceae
0.00	1	0	10	9	G	282132	Candidatus Protochlamydia
0.00	1	0	8	7	S	362787	Candidatus Protochlamydia amoebophila
0.00	1	1	8	7	S1	264201	Candidatus Protochlamydia amoebophila UWE25
0.00	2	0	296	257	P	32066	Fusobacteria
0.00	2	0	296	257	C	203490	Fusobacteriia
0.00	2	0	296	257	O	203491	Fusobacteriales
0.00	1	0	206	181	F	203492	Fusobacteriaceae
0.00	1	0	182	166	G	848	Fusobacterium
0.00	1	0	14	13	G1	2648384	unclassified Fusobacterium
0.00	1	1	6	6	S	671211	Fusobacterium sp. oral taxon 203
0.00	1	0	90	76	F	1129771	Leptotrichiaceae
0.00	1	0	72	59	G	32067	Leptotrichia
0.00	1	0	18	17	G1	2633022	unclassified Leptotrichia
0.00	1	1	5	4	S	712362	Leptotrichia sp. oral taxon 221
0.00	2	0	53	52	P	200918	Thermotogae
0.00	2	0	53	52	C	188708	Thermotogae
0.00	2	0	30	30	O	1643947	Petrotogales
0.00	2	0	30	30	F	1643949	Petrotogaceae
0.00	2	2	12	12	G	160798	Marinitoga
0.00	1	0	4	4	P	1930617	Calditrichaeota
0.00	1	0	4	4	C	1962850	Calditrichia
0.00	1	0	4	4	O	1962852	Calditrichales
0.00	1	0	4	4	F	1962854	Calditrichaceae
0.00	1	0	4	4	G	187144	Caldithrix
0.00	1	0	4	4	S	187145	Caldithrix abyssi
0.00	1	1	4	4	S1	880073	Caldithrix abyssi DSM 13497
0.00	1	0	26	23	P	57723	Acidobacteria
0.00	1	0	11	10	C	204432	Acidobacteriia
0.00	1	0	3	3	O	332160	Bryobacterales
0.00	1	0	3	3	F	1962910	Bryobacteraceae
0.00	1	0	3	3	G	1649475	Paludibaculum
0.00	1	1	3	3	S	1473598	Paludibaculum fermentans
0.00	4	0	535	434	D	2157	Archaea
0.00	2	0	352	275	P	28890	Euryarchaeota
0.00	1	0	157	96	P1	2283794	Methanomada group
0.00	1	0	74	58	C	183925	Methanobacteria
0.00	1	0	74	58	O	2158	Methanobacteriales
0.00	1	0	69	53	F	2159	Methanobacteriaceae
0.00	1	0	40	27	G	2172	Methanobrevibacter
0.00	1	0	20	8	G1	2638681	unclassified Methanobrevibacter
0.00	1	1	3	3	S	2870563	Methanobrevibacter sp. TLL-48-HuF1
0.00	1	0	169	153	P1	2290931	Stenosarchaea group
0.00	1	0	99	87	C	224756	Methanomicrobia
0.00	1	0	79	69	O	94695	Methanosarcinales
0.00	1	0	79	69	F	2206	Methanosarcinaceae
0.00	1	0	61	54	G	2207	Methanosarcina
0.00	1	0	1	1	S	418008	Methanosarcina horonobensis
0.00	1	1	1	1	S1	1434110	Methanosarcina horonobensis HB-1 = JCM 15518
0.00	1	0	7	6	D1	1783276	DPANN group
0.00	1	0	7	6	P	192989	Nanoarchaeota
0.00	1	0	7	6	C	2974821	Nanobdellia
0.00	1	0	7	6	O	2974822	Nanobdellales
0.00	1	0	7	6	F	2974823	Nanobdellaceae
0.00	1	0	7	6	G	2974824	Nanobdella
0.00	1	1	7	6	S	2586965	Nanobdella aerobiophila
0.00	1	0	6	6	D1	1935183	Asgard group
0.00	1	0	6	6	P	1655434	Candidatus Lokiarchaeota
0.00	1	0	6	6	G	2732160	Candidatus Prometheoarchaeum
0.00	1	1	6	6	S	2594042	Candidatus Prometheoarchaeum syntrophicum
0.00	4	0	9	7	R1	2787854	other entries
0.00	4	4	9	7	R2	28384	other sequences
0.00	3	0	259	232	D	10239	Viruses
0.00	2	0	55	54	D1	2732004	Varidnaviria
0.00	2	0	55	54	K	2732005	Bamfordvirae
0.00	2	0	55	54	P	2732007	Nucleocytoviricota
0.00	1	0	36	36	C	2732523	Megaviricetes
0.00	1	0	12	12	O	2732554	Imitervirales
0.00	1	0	12	12	F	549779	Mimiviridae
0.00	1	0	6	6	G	315393	Mimivirus
0.00	1	0	5	5	G1	2501774	unclassified Mimivirus
0.00	1	1	4	4	S	1094892	Megavirus chiliensis
0.00	1	0	19	18	C	2732525	Pokkesviricetes
0.00	1	0	17	17	O	2732527	Chitovirales
0.00	1	0	17	17	F	10240	Poxviridae
0.00	1	0	14	14	F1	10241	Chordopoxvirinae
0.00	1	0	7	7	G	10260	Avipoxvirus
0.00	1	1	2	2	S	336486	Turkeypox virus
0.00	1	0	42	42	D1	2559587	Riboviria
0.00	1	0	38	38	K	2732396	Orthornavirae
0.00	1	0	29	29	P	2732408	Pisuviricota
0.00	1	0	29	29	C	2732506	Pisoniviricetes
0.00	1	0	27	27	O	76804	Nidovirales
0.00	1	0	24	24	O1	2499399	Cornidovirineae
0.00	1	0	24	24	F	11118	Coronaviridae
0.00	1	0	23	23	F1	2501931	Orthocoronavirinae
0.00	1	0	23	23	G	694002	Betacoronavirus
0.00	1	0	23	23	G1	2509511	Sarbecovirus
0.00	1	0	21	21	S	694009	Severe acute respiratory syndrome-related coronavirus
0.00	1	1	14	14	S1	2697049	Severe acute respiratory syndrome coronavirus 2
```
