## Supplementary data 3 for "Uncovering strain- and age-dependent differences in innate immune response to SARS-CoV-2 infection in nasal epithelia using 10X single-cell sequencing": cellranger_donor2.bamtofastq_S1_L002.kraken2uniq.report

```
39.67	565212	565212	0	0	U	0	unclassified
60.33	859680	459	8341046	1564163	R	1	root
60.30	859210	5754	8244990	1561256	R1	131567	cellular organisms
59.83	852495	32289	7517360	1538333	D	2759	Eukaryota
57.56	820168	20	6488610	1529708	D1	33154	Opisthokonta
57.55	820084	0	6486150	1526740	K	33208	Metazoa
57.55	820084	0	6486150	1526740	K1	6072	Eumetazoa
57.55	820084	0	6486150	1526740	K2	33213	Bilateria
57.55	820084	0	6486150	1526740	K3	33511	Deuterostomia
57.55	820084	0	6486150	1526740	P	7711	Chordata
57.55	820084	0	6486150	1526740	P1	89593	Craniata
57.55	820084	0	6486150	1526740	P2	7742	Vertebrata
57.55	820084	0	6486150	1526740	P3	7776	Gnathostomata
57.55	820084	0	6486150	1526740	P4	117570	Teleostomi
57.55	820084	0	6486150	1526740	P5	117571	Euteleostomi
57.55	820084	0	6486150	1526740	P6	8287	Sarcopterygii
57.55	820084	0	6486150	1526740	P7	1338369	Dipnotetrapodomorpha
57.55	820084	0	6486150	1526740	P8	32523	Tetrapoda
57.55	820084	0	6486150	1526740	P9	32524	Amniota
57.55	820084	0	6486150	1526740	C	40674	Mammalia
57.55	820084	0	6486150	1526740	C1	32525	Theria
57.55	820084	0	6486150	1526740	C2	9347	Eutheria
57.55	820084	0	6486150	1526740	C3	1437010	Boreoeutheria
57.55	820084	0	6486150	1526740	C4	314146	Euarchontoglires
57.55	820084	0	6486150	1526740	O	9443	Primates
57.55	820084	0	6486150	1526740	O1	376913	Haplorrhini
57.55	820084	0	6486150	1526740	O2	314293	Simiiformes
57.55	820084	0	6486150	1526740	O3	9526	Catarrhini
57.55	820084	0	6486150	1526740	O4	314295	Hominoidea
57.55	820084	0	6486150	1526740	F	9604	Hominidae
57.55	820084	0	6486150	1526740	F1	207598	Homininae
57.55	820084	0	6486150	1526740	G	9605	Homo
57.55	820084	820084	6486150	1526740	S	9606	Homo sapiens
0.00	64	0	1023	860	K	4751	Fungi
0.00	63	4	1020	857	K1	451864	Dikarya
0.00	45	0	857	733	P	4890	Ascomycota
0.00	45	1	846	722	P1	716545	saccharomyceta
0.00	36	0	494	429	P2	147538	Pezizomycotina
0.00	36	0	494	429	P3	716546	leotiomyceta
0.00	34	0	366	314	P4	715989	sordariomyceta
0.00	32	0	333	282	C	147550	Sordariomycetes
0.00	31	0	222	182	C1	222543	Hypocreomycetidae
0.00	28	0	87	55	O	1028384	Glomerellales
0.00	28	0	87	55	F	681950	Glomerellaceae
0.00	28	0	87	55	G	5455	Colletotrichum
0.00	27	0	45	18	G1	2707350	Colletotrichum destructivum species complex
0.00	27	0	45	18	S	80884	Colletotrichum higginsianum
0.00	27	27	45	18	S1	759273	Colletotrichum higginsianum IMI 349063
0.00	1	0	42	37	G1	2707335	Colletotrichum acutatum species complex
0.00	1	1	42	37	S	145971	Colletotrichum lupini
0.00	3	0	135	127	O	5125	Hypocreales
0.00	2	0	81	76	F	110618	Nectriaceae
0.00	2	0	81	76	G	5506	Fusarium
0.00	1	0	12	9	G1	171627	Fusarium fujikuroi species complex
0.00	1	0	12	9	S	5127	Fusarium fujikuroi
0.00	1	1	12	9	S1	1279085	Fusarium fujikuroi IMI 58289
0.00	1	0	11	11	G1	171631	Fusarium oxysporum species complex
0.00	1	0	11	11	S	5507	Fusarium oxysporum
0.00	1	0	11	11	S1	59765	Fusarium oxysporum f. sp. lycopersici
0.00	1	1	11	11	S2	426428	Fusarium oxysporum f. sp. lycopersici 4287
0.00	1	0	26	26	F	34397	Clavicipitaceae
0.00	1	0	10	10	G	243023	Pochonia
0.00	1	0	10	10	S	280754	Pochonia chlamydosporia
0.00	1	1	10	10	S1	1380566	Pochonia chlamydosporia 170
0.00	1	0	111	100	C1	222544	Sordariomycetidae
0.00	1	0	40	38	O	5139	Sordariales
0.00	1	0	23	22	F	5148	Sordariaceae
0.00	1	0	23	22	G	5140	Neurospora
0.00	1	0	23	22	S	5141	Neurospora crassa
0.00	1	1	23	22	S1	367110	Neurospora crassa OR74A
0.00	2	0	33	32	C	147548	Leotiomycetes
0.00	2	0	33	32	O	5178	Helotiales
0.00	2	0	33	32	F	28983	Sclerotiniaceae
0.00	2	0	33	32	G	33196	Botrytis
0.00	2	0	33	32	S	40559	Botrytis cinerea
0.00	2	2	33	32	S1	332648	Botrytis cinerea B05.10
0.00	2	0	103	91	C	147545	Eurotiomycetes
0.00	2	0	103	91	C1	451871	Eurotiomycetidae
0.00	2	0	103	91	O	5042	Eurotiales
0.00	2	0	85	73	F	1131492	Aspergillaceae
0.00	1	0	66	58	G	5052	Aspergillus
0.00	1	1	26	21	S	1069201	Aspergillus luchuensis
0.00	1	0	17	14	G	5073	Penicillium
0.00	1	1	17	14	S	69781	Penicillium oxalicum
0.00	8	0	350	291	P2	147537	Saccharomycotina
0.00	8	0	350	291	C	4891	Saccharomycetes
0.00	8	1	350	291	O	4892	Saccharomycetales
0.00	2	0	176	157	F	4893	Saccharomycetaceae
0.00	1	0	27	25	G	4930	Saccharomyces
0.00	1	1	7	6	S	1080349	Saccharomyces eubayanus
0.00	1	0	10	9	G	71245	Kazachstania
0.00	1	0	5	5	S	588726	Kazachstania naganishii
0.00	1	1	5	5	S1	1071383	Kazachstania naganishii CBS 8797
0.00	1	0	22	21	F	34365	Saccharomycodaceae
0.00	1	0	22	21	G	36034	Saccharomycodes
0.00	1	1	22	21	S	36035	Saccharomycodes ludwigii
0.00	1	0	5	2	F	115784	Phaffomycetaceae
0.00	1	0	5	2	G	460517	Komagataella
0.00	1	0	5	2	S	460519	Komagataella phaffii
0.00	1	1	5	2	S1	644223	Komagataella phaffii GS115
0.00	1	0	35	12	F	410830	Trichomonascaceae
0.00	1	0	35	12	G	410829	Sugiyamaella
0.00	1	1	35	12	S	796027	Sugiyamaella lignohabitans
0.00	1	0	29	29	F	1156497	Pichiaceae
0.00	1	0	16	16	G	13366	Brettanomyces
0.00	1	1	6	6	S	13502	Brettanomyces nanus
0.00	1	0	69	59	O1	2916678	CUG-Ser1 clade
0.00	1	0	69	59	F	766764	Debaryomycetaceae
0.00	1	0	6	6	G	4958	Debaryomyces
0.00	1	0	6	6	S	4959	Debaryomyces hansenii
0.00	1	1	6	6	S1	284592	Debaryomyces hansenii CBS767
0.00	14	1	147	113	P	5204	Basidiomycota
0.00	11	0	52	42	P1	29000	Pucciniomycotina
0.00	11	0	52	42	C	162484	Pucciniomycetes
0.00	11	0	52	42	O	5258	Pucciniales
0.00	11	0	52	42	F	5262	Pucciniaceae
0.00	11	0	52	42	G	5296	Puccinia
0.00	11	0	52	42	S	27350	Puccinia striiformis
0.00	11	11	52	42	S1	168172	Puccinia striiformis f. sp. tritici
0.00	2	0	81	59	P1	5302	Agaricomycotina
0.00	1	0	16	16	C	155616	Tremellomycetes
0.00	1	0	16	16	O	5234	Tremellales
0.00	1	0	16	16	F	1884633	Cryptococcaceae
0.00	1	1	16	16	G	5206	Cryptococcus
0.00	1	0	65	43	C	155619	Agaricomycetes
0.00	1	0	52	33	C1	452333	Agaricomycetidae
0.00	1	0	52	33	O	5338	Agaricales
0.00	1	0	32	16	F	654128	Marasmiaceae
0.00	1	0	32	16	G	34448	Marasmius
0.00	1	1	32	16	S	181124	Marasmius oreades
0.00	1	0	3	3	K1	112252	Fungi incertae sedis
0.00	1	0	3	3	P	6029	Microsporidia
0.00	1	0	3	3	P1	6032	Apansporoblastina
0.00	1	0	3	3	F	36734	Unikaryonidae
0.00	1	1	3	3	G	6033	Encephalitozoon
0.00	29	0	1152	984	D1	2698737	Sar
0.00	28	0	1128	963	D2	33630	Alveolata
0.00	28	0	1127	962	P	5794	Apicomplexa
0.00	19	1	986	855	C	422676	Aconoidasida
0.00	16	0	913	785	O	5819	Haemosporida
0.00	16	0	913	785	F	1639119	Plasmodiidae
0.00	16	0	913	785	G	5820	Plasmodium
0.00	9	2	342	320	G1	418101	Plasmodium (Vinckeia)
0.00	3	0	87	84	S	5825	Plasmodium chabaudi
0.00	3	3	87	84	S1	31271	Plasmodium chabaudi chabaudi
0.00	2	0	64	61	S	5821	Plasmodium berghei
0.00	2	2	64	61	S1	5823	Plasmodium berghei ANKA
0.00	1	0	65	60	S	5860	Plasmodium vinckei
0.00	1	1	65	60	S1	54757	Plasmodium vinckei vinckei
0.00	1	1	75	68	S	5861	Plasmodium yoelii
0.00	3	0	241	197	G1	418103	Plasmodium (Plasmodium)
0.00	2	2	156	119	S	5858	Plasmodium malariae
0.00	1	0	39	33	S	5827	Plasmodium cynomolgi
0.00	1	1	39	33	S1	1120755	Plasmodium cynomolgi strain B
0.00	3	0	90	80	G1	418104	Plasmodium (Haemamoeba)
0.00	3	3	90	80	S	85471	Plasmodium relictum
0.00	1	0	210	161	G1	418107	Plasmodium (Laverania)
0.00	1	1	34	32	S	647221	Plasmodium gaboni
0.00	2	0	72	69	O	5863	Piroplasmida
0.00	1	0	52	49	F	27994	Theileriidae
0.00	1	0	52	49	G	5873	Theileria
0.00	1	1	14	14	S	5874	Theileria annulata
0.00	1	0	20	20	F	32594	Babesiidae
0.00	1	0	20	20	G	5864	Babesia
0.00	1	0	10	10	S	5868	Babesia microti
0.00	1	1	10	10	S1	1133968	Babesia microti strain RI
0.00	9	0	137	103	C	1280412	Conoidasida
0.00	9	0	137	103	C1	5796	Coccidia
0.00	9	0	137	103	O	75739	Eucoccidiorida
0.00	9	0	137	103	O1	423054	Eimeriorina
0.00	9	0	96	76	F	5809	Sarcocystidae
0.00	5	0	54	36	G	5810	Toxoplasma
0.00	5	0	54	36	S	5811	Toxoplasma gondii
0.00	5	5	54	36	S1	508771	Toxoplasma gondii ME49
0.00	2	0	21	19	G	29175	Neospora
0.00	2	0	21	19	S	29176	Neospora caninum
0.00	2	2	21	19	S1	572307	Neospora caninum Liverpool
0.00	2	0	21	21	G	94642	Besnoitia
0.00	2	2	21	21	S	94643	Besnoitia besnoiti
0.00	1	0	21	18	D2	33634	Stramenopiles
0.00	1	0	21	18	D3	2696291	Ochrophyta
0.00	1	0	21	18	P	2836	Bacillariophyta
0.00	1	0	7	4	C	33849	Bacillariophyceae
0.00	1	0	7	4	C1	33850	Bacillariophycidae
0.00	1	0	7	4	O	38748	Naviculales
0.00	1	0	7	4	F	38749	Phaeodactylaceae
0.00	1	0	7	4	G	2849	Phaeodactylum
0.00	1	0	7	4	S	2850	Phaeodactylum tricornutum
0.00	1	1	7	4	S1	556484	Phaeodactylum tricornutum CCAP 1055/1
0.00	4	0	9	7	C	3027	Cryptophyceae
0.00	2	0	5	5	O	589342	Pyrenomonadales
0.00	2	0	5	5	F	589343	Geminigeraceae
0.00	2	0	5	5	G	55528	Guillardia
0.00	2	2	5	5	S	55529	Guillardia theta
0.00	2	0	4	2	O	589350	Cryptomonadales
0.00	2	0	3	1	F	2896	Cryptomonadaceae
0.00	2	0	3	1	G	3030	Cryptomonas
0.00	2	2	3	1	S	2898	Cryptomonas paramecium
0.00	3	0	101	83	D1	554915	Amoebozoa
0.00	3	0	101	83	P	2605435	Evosea
0.00	3	0	101	83	C	142796	Eumycetozoa
0.00	3	0	101	83	C1	33083	Dictyostelia
0.00	3	0	101	83	O	2058949	Dictyosteliales
0.00	3	0	101	83	F	2058185	Dictyosteliaceae
0.00	3	0	101	83	G	5782	Dictyostelium
0.00	3	0	101	83	S	44689	Dictyostelium discoideum
0.00	3	3	101	83	S1	352472	Dictyostelium discoideum AX4
0.00	2	0	173	139	D1	2611352	Discoba
0.00	2	0	173	139	P	33682	Euglenozoa
0.00	2	0	173	139	C	5653	Kinetoplastea
0.00	2	0	173	139	C1	2704647	Metakinetoplastina
0.00	2	0	173	139	O	2704949	Trypanosomatida
0.00	2	0	173	139	F	5654	Trypanosomatidae
0.00	2	0	117	107	F1	1286322	Leishmaniinae
0.00	2	0	117	107	G	5658	Leishmania
0.00	2	0	87	79	G1	38568	Leishmania
0.00	1	1	31	26	G2	38574	Leishmania donovani species complex
0.00	1	0	30	29	G2	38582	Leishmania mexicana species complex
0.00	1	0	30	29	S	5665	Leishmania mexicana
0.00	1	1	30	29	S1	929439	Leishmania mexicana MHOM/GT/2001/U1103
0.07	951	169	23350	19300	D	2	Bacteria
0.03	401	14	9465	7977	P	1224	Proteobacteria
0.01	148	0	2966	2359	C	28216	Betaproteobacteria
0.01	142	2	2774	2193	O	80840	Burkholderiales
0.01	133	5	2130	1884	F	119060	Burkholderiaceae
0.01	123	4	1910	1673	G	106589	Cupriavidus
0.01	117	117	1735	1513	S	119219	Cupriavidus metallidurans
0.00	1	1	6	2	S	106590	Cupriavidus necator
0.00	1	1	13	11	S	164546	Cupriavidus taiwanensis
0.00	3	0	85	79	G	32008	Burkholderia
0.00	2	0	9	9	G1	111527	pseudomallei group
0.00	1	1	3	3	S	13373	Burkholderia mallei
0.00	1	1	4	4	S	28450	Burkholderia pseudomallei
0.00	1	1	5	5	S	28095	Burkholderia gladioli
0.00	1	0	15	15	G	48736	Ralstonia
0.00	1	1	4	4	S	190721	Ralstonia insidiosa
0.00	1	0	28	28	G	1822464	Paraburkholderia
0.00	1	1	5	5	S	134537	Paraburkholderia fungorum
0.00	3	0	69	65	F	506	Alcaligenaceae
0.00	1	0	22	22	G	222	Achromobacter
0.00	1	1	2	2	S	217203	Achromobacter spanius
0.00	1	0	1	1	G	257820	Kerstersia
0.00	1	1	1	1	S	206506	Kerstersia gyiorum
0.00	1	0	3	2	G	1921582	Orrella
0.00	1	1	1	1	S	2163011	Orrella marina
0.00	2	0	359	130	F	80864	Comamonadaceae
0.00	1	0	1	1	G	2490452	Serpentinimonas
0.00	1	1	1	1	S	1458426	Serpentinimonas maccroryi
0.00	1	0	21	18	G	34072	Variovorax
0.00	1	0	3	3	S	34073	Variovorax paradoxus
0.00	1	1	1	1	S1	1246301	Variovorax paradoxus B4
0.00	1	0	2	2	F	995019	Sutterellaceae
0.00	1	0	2	2	G	40544	Sutterella
0.00	1	1	1	1	S	2494234	Sutterella megalosphaeroides
0.00	1	0	119	22	F	2975441	Sphaerotilaceae
0.00	1	0	2	2	G	36862	Ideonella
0.00	1	1	2	2	S	36863	Ideonella dechloratans
0.00	3	0	94	71	O	206351	Neisseriales
0.00	2	0	69	48	F	481	Neisseriaceae
0.00	1	0	51	30	G	482	Neisseria
0.00	1	1	8	3	S	1853276	Neisseria weixii
0.00	1	0	5	5	G	1193515	Snodgrassella
0.00	1	0	5	5	S	1196083	Snodgrassella alvi
0.00	1	1	5	5	S1	1196094	Snodgrassella alvi wkB2
0.00	1	0	25	23	F	1499392	Chromobacteriaceae
0.00	1	0	1	1	G	400060	Paludibacterium
0.00	1	0	1	1	G1	2618429	unclassified Paludibacterium
0.00	1	1	1	1	S	2806263	Paludibacterium sp. B53371
0.00	1	0	30	29	O	32003	Nitrosomonadales
0.00	1	0	10	10	F	32011	Methylophilaceae
0.00	1	0	6	6	G	1679002	Candidatus Methylopumilus
0.00	1	1	3	3	S	2588535	Candidatus Methylopumilus rimovensis
0.00	1	0	19	19	C1	119066	Betaproteobacteria incertae sedis
0.00	1	0	15	15	G	33055	Candidatus Kinetoplastibacterium
0.00	1	1	7	7	S	1576550	Candidatus Kinetoplastibacterium sorsogonicusi
0.00	1	0	21	21	O	206389	Rhodocyclales
0.00	1	0	6	6	F	2008794	Zoogloeaceae
0.00	1	0	4	4	G	12960	Azoarcus
0.00	1	1	2	2	S	41977	Azoarcus communis
0.01	118	3	3020	2610	C	1236	Gammaproteobacteria
0.00	53	1	1152	973	O	91347	Enterobacterales
0.00	46	13	571	479	F	543	Enterobacteriaceae
0.00	28	0	98	52	F1	2890311	Klebsiella/Raoultella group
0.00	27	16	85	41	G	570	Klebsiella
0.00	9	9	37	16	S	573	Klebsiella pneumoniae
0.00	2	2	3	1	S	2058152	Klebsiella grimontii
0.00	1	0	11	9	G	160674	Raoultella
0.00	1	1	8	6	S	54291	Raoultella ornithinolytica
0.00	3	0	69	62	F1	191675	Enterobacteriaceae incertae sedis
0.00	3	0	69	62	F2	84563	ant, tsetse, mealybug, aphid, etc. endosymbionts
0.00	2	0	38	35	F3	84564	ant endosymbionts
0.00	2	0	38	35	G	203804	Candidatus Blochmannia
0.00	2	0	24	23	G1	711328	unclassified Candidatus Blochmannia
0.00	1	1	7	7	S	700220	Blochmannia endosymbiont of Camponotus sp.
0.00	1	1	4	4	S	2945587	Blochmannia endosymbiont of Camponotus modoc
0.00	1	0	5	5	G	1682492	Candidatus Tachikawaea
0.00	1	1	5	5	S	1410383	Candidatus Tachikawaea gelatinosa
0.00	1	0	46	45	G	561	Escherichia
0.00	1	1	34	33	S	562	Escherichia coli
0.00	1	0	67	64	F1	36866	unclassified Enterobacteriaceae
0.00	1	1	2	2	S	2675773	Enterobacteriaceae endosymbiont of Donacia cincticornis
0.00	3	0	194	171	F	1903409	Erwiniaceae
0.00	2	0	98	92	G	32199	Buchnera
0.00	2	0	98	92	S	9	Buchnera aphidicola
0.00	1	1	2	2	S1	2173854	Buchnera aphidicola (Melanaphis sacchari)
0.00	1	1	2	2	S1	98785	Buchnera aphidicola (Aphis gossypii)
0.00	1	0	21	21	G	53335	Pantoea
0.00	1	1	4	4	S	1235990	Candidatus Pantoea carbekii
0.00	1	0	53	42	F	1903410	Pectobacteriaceae
0.00	1	0	18	18	G	122277	Pectobacterium
0.00	1	1	2	2	S	180957	Pectobacterium brasiliense
0.00	1	0	107	90	F	1903411	Yersiniaceae
0.00	1	0	36	34	G	629	Yersinia
0.00	1	0	6	6	S	630	Yersinia enterocolitica
0.00	1	0	1	1	S1	150053	Yersinia enterocolitica subsp. palearctica
0.00	1	1	1	1	S2	930944	Yersinia enterocolitica subsp. palearctica Y11
0.00	1	0	178	154	F	1903414	Morganellaceae
0.00	1	1	68	50	G	583	Proteus
0.00	26	0	142	112	O	135614	Xanthomonadales
0.00	26	0	125	97	F	32033	Xanthomonadaceae
0.00	21	0	58	36	G	338	Xanthomonas
0.00	20	0	25	4	S	456327	Xanthomonas euvesicatoria
0.00	20	0	24	3	S1	359387	Xanthomonas euvesicatoria pv. alfalfae
0.00	20	20	24	3	S2	1365647	Xanthomonas euvesicatoria pv. alfalfae CFBP 3836
0.00	1	1	6	6	S	343	Xanthomonas translucens
0.00	3	1	31	27	G	40323	Stenotrophomonas
0.00	1	1	5	5	G1	196198	unclassified Stenotrophomonas
0.00	1	0	15	13	G1	995085	Stenotrophomonas maltophilia group
0.00	1	1	12	10	S	40324	Stenotrophomonas maltophilia
0.00	2	0	3	1	G	2709666	Pseudolysobacter
0.00	2	2	3	1	S	2511995	Pseudolysobacter antarcticus
0.00	12	0	301	249	O	72274	Pseudomonadales
0.00	12	0	295	243	F	135621	Pseudomonadaceae
0.00	12	4	284	232	G	286	Pseudomonas
0.00	4	0	86	53	G1	196821	unclassified Pseudomonas
0.00	4	4	11	1	S	2883205	Pseudomonas sp. L5B5
0.00	2	0	36	31	G1	136843	Pseudomonas fluorescens group
0.00	1	1	3	2	S	29442	Pseudomonas tolaasii
0.00	1	1	1	1	S	47879	Pseudomonas corrugata
0.00	1	0	14	14	G1	136845	Pseudomonas putida group
0.00	1	0	8	8	S	303	Pseudomonas putida
0.00	1	1	1	1	S1	1384061	Pseudomonas putida S13.1.2
0.00	1	0	15	15	G1	136841	Pseudomonas aeruginosa group
0.00	1	0	4	4	G2	1232139	Pseudomonas oleovorans/pseudoalcaligenes group
0.00	1	1	4	4	S	1149133	Pseudomonas furukawaii
0.00	11	0	327	288	O	2887326	Moraxellales
0.00	11	0	327	288	F	468	Moraxellaceae
0.00	11	5	288	251	G	469	Acinetobacter
0.00	2	2	5	5	S	1789224	Acinetobacter larvae
0.00	1	1	5	5	S	756892	Acinetobacter indicus
0.00	1	1	61	52	G1	909768	Acinetobacter calcoaceticus/baumannii complex
0.00	1	1	3	3	S	2006115	Acinetobacter piscicola
0.00	1	0	78	57	G1	196816	unclassified Acinetobacter
0.00	1	1	4	4	S	2953738	Acinetobacter sp. Z1
0.00	3	0	87	84	O	72273	Thiotrichales
0.00	2	0	62	59	F	34064	Francisellaceae
0.00	2	0	48	48	G	262	Francisella
0.00	1	0	3	3	S	954	Francisella persica
0.00	1	1	3	3	S1	1086726	Francisella persica ATCC VR-331
0.00	1	0	6	6	G1	2610885	unclassified Francisella
0.00	1	1	2	2	S	1395624	Francisella sp. LA112445
0.00	1	0	7	7	F	135617	Thiotrichaceae
0.00	1	0	7	7	G	1021	Beggiatoa
0.00	1	1	7	7	S	288004	Beggiatoa leptomitoformis
0.00	3	0	199	193	O	135623	Vibrionales
0.00	3	0	199	193	F	641	Vibrionaceae
0.00	2	0	13	13	G	511678	Aliivibrio
0.00	2	0	12	12	S	668	Aliivibrio fischeri
0.00	1	1	3	3	S1	312309	Aliivibrio fischeri ES114
0.00	1	1	2	2	S1	1088719	Aliivibrio fischeri SR5
0.00	1	0	157	151	G	662	Vibrio
0.00	1	0	33	33	G1	717610	Vibrio harveyi group
0.00	1	1	9	9	S	670	Vibrio parahaemolyticus
0.00	2	0	87	79	O	135619	Oceanospirillales
0.00	1	0	46	41	F	28256	Halomonadaceae
0.00	1	0	33	28	G	2745	Halomonas
0.00	1	0	16	16	G1	2609666	unclassified Halomonas
0.00	1	1	1	1	S	2587849	Halomonas sp. THAF12
0.00	1	0	5	5	F	2066474	Endozoicomonadaceae
0.00	1	0	5	5	G	305899	Endozoicomonas
0.00	1	0	5	5	G1	2644528	unclassified Endozoicomonas
0.00	1	1	1	1	S	2872754	Endozoicomonas sp. 4G
0.00	2	0	363	280	O	135622	Alteromonadales
0.00	2	0	54	52	F	72275	Alteromonadaceae
0.00	1	0	10	10	G	1621534	Paraglaciecola
0.00	1	0	4	4	S	326544	Paraglaciecola psychrophila
0.00	1	1	4	4	S1	1129794	Paraglaciecola psychrophila 170
0.00	1	0	30	28	F1	2903219	Alteromonas/Salinimonas group
0.00	1	0	30	28	G	226	Alteromonas
0.00	1	1	1	1	S	589873	Alteromonas australica
0.00	1	0	61	60	O	118969	Legionellales
0.00	1	0	54	53	F	444	Legionellaceae
0.00	1	0	51	50	G	445	Legionella
0.00	1	1	3	3	S	2005262	Legionella endosymbiont of Polyplax serrata
0.00	1	0	45	43	O	135624	Aeromonadales
0.00	1	0	41	39	F	84642	Aeromonadaceae
0.00	1	0	35	34	G	642	Aeromonas
0.00	1	1	4	4	S	654	Aeromonas veronii
0.00	1	0	85	84	O	135625	Pasteurellales
0.00	1	0	85	84	F	712	Pasteurellaceae
0.00	1	0	13	13	G	745	Pasteurella
0.00	1	1	2	2	S	2827233	Pasteurella atlantica
0.01	106	3	2211	1975	C	28211	Alphaproteobacteria
0.01	88	2	1582	1400	O	356	Hyphomicrobiales
0.00	66	0	1002	935	F	69277	Phyllobacteriaceae
0.00	66	0	986	919	G	68287	Mesorhizobium
0.00	61	61	899	840	S	2725666	Mesorhizobium terrae
0.00	5	0	39	35	G1	325217	unclassified Mesorhizobium
0.00	3	3	6	2	S	2880934	Mesorhizobium sp. PAMC28654
0.00	1	1	5	5	S	2865838	Mesorhizobium sp. AR07
0.00	1	1	6	6	S	2744515	Mesorhizobium sp. 113-1-2
0.00	13	1	225	197	F	41294	Nitrobacteraceae
0.00	12	2	199	171	G	374	Bradyrhizobium
0.00	10	0	89	77	G1	2631580	unclassified Bradyrhizobium
0.00	7	7	53	44	S	2057741	Bradyrhizobium sp. SK17
0.00	2	2	6	4	S	1325120	Bradyrhizobium sp. CCBAU 53421
0.00	1	1	1	1	S	574727	Bradyrhizobium sp. C-145
0.00	2	0	68	61	F	82115	Rhizobiaceae
0.00	2	0	32	29	F1	227290	Rhizobium/Agrobacterium group
0.00	2	0	16	14	G	379	Rhizobium
0.00	2	0	7	6	G1	2613769	unclassified Rhizobium
0.00	2	2	2	1	S	2048897	Rhizobium sp. NXC24
0.00	2	0	82	57	F	119045	Methylobacteriaceae
0.00	2	0	65	40	G	407	Methylobacterium
0.00	1	1	5	5	S	334852	Methylobacterium oryzae
0.00	1	1	5	5	S	2202828	Methylobacterium radiodurans
0.00	2	0	78	43	F	772	Bartonellaceae
0.00	2	0	78	43	G	773	Bartonella
0.00	2	1	11	11	G1	2645622	unclassified Bartonella
0.00	1	1	2	2	S	2759660	Bartonella sp. HY038
0.00	1	0	10	10	F	255475	Aurantimonadaceae
0.00	1	0	6	6	G	414371	Aureimonas
0.00	1	1	1	1	S	2758041	Aureimonas mangrovi
0.00	4	0	99	93	O	766	Rickettsiales
0.00	2	0	53	47	F	775	Rickettsiaceae
0.00	2	0	51	45	F1	33988	Rickettsieae
0.00	2	0	45	40	G	780	Rickettsia
0.00	2	0	7	7	G1	114292	typhus group
0.00	2	2	4	4	S	785	Rickettsia typhi
0.00	2	0	45	45	F	942	Anaplasmataceae
0.00	2	0	16	16	G	943	Ehrlichia
0.00	2	0	14	14	G1	106178	canis group
0.00	1	1	10	10	S	779	Ehrlichia ruminantium
0.00	1	1	4	4	S	944	Ehrlichia canis
0.00	4	0	133	111	O	204457	Sphingomonadales
0.00	2	0	107	87	F	41297	Sphingomonadaceae
0.00	2	1	16	14	G	165697	Sphingopyxis
0.00	1	0	2	2	S	33052	Sphingopyxis terrae
0.00	1	1	2	2	S1	2448440	Sphingopyxis terrae subsp. terrae
0.00	1	0	21	19	F	335929	Erythrobacteraceae
0.00	1	0	4	2	G	2800682	Paraurantiacibacter
0.00	1	1	4	2	S	645517	Paraurantiacibacter namhicola
0.00	1	0	3	3	F	2820280	Sphingosinicellaceae
0.00	1	0	2	2	G	56358	Sandaracinobacter
0.00	1	0	2	2	G1	2634456	unclassified Sandaracinobacter
0.00	1	1	2	2	S	2759707	Sandaracinobacter sp. M6
0.00	4	0	125	117	O	204455	Rhodobacterales
0.00	3	0	61	54	F	2854170	Roseobacteraceae
0.00	1	0	4	2	G	2919626	Yangia
0.00	1	1	4	2	S	311180	Yangia pacifica
0.00	1	0	13	12	G	60136	Sulfitobacter
0.00	1	0	10	9	G1	196795	unclassified Sulfitobacter
0.00	1	1	3	2	S	2587855	Sulfitobacter sp. THAF37
0.00	1	0	4	3	G	1434019	Mameliella
0.00	1	1	4	3	S	561184	Mameliella alba
0.00	1	0	64	63	F	31989	Rhodobacteraceae
0.00	1	0	11	11	G	1653176	Cereibacter
0.00	1	1	8	8	S	1063	Cereibacter sphaeroides
0.00	1	0	39	39	O	204458	Caulobacterales
0.00	1	0	39	39	F	76892	Caulobacteraceae
0.00	1	0	15	15	G	41275	Brevundimonas
0.00	1	1	3	3	S	588932	Brevundimonas naejangsanensis
0.00	1	0	117	113	O	204441	Rhodospirillales
0.00	1	0	41	39	F	2829815	Azospirillaceae
0.00	1	0	8	8	G	204447	Skermanella
0.00	1	0	2	2	G1	2632462	unclassified Skermanella
0.00	1	1	2	2	S	2775420	Skermanella sp. TT6
0.00	1	0	34	30	O	54526	Pelagibacterales
0.00	1	0	31	27	F	1655514	Pelagibacteraceae
0.00	1	0	31	27	G	198251	Candidatus Pelagibacter
0.00	1	0	22	21	G1	2647897	unclassified Candidatus Pelagibacter
0.00	1	1	5	5	S	1977865	Candidatus Pelagibacter sp. RS40
0.00	14	0	922	815	P1	68525	delta/epsilon subdivisions
0.00	11	0	687	592	C	29547	Epsilonproteobacteria
0.00	10	0	658	571	O	213849	Campylobacterales
0.00	6	0	280	223	F	2808963	Arcobacteraceae
0.00	2	0	88	73	G	2321111	Aliarcobacter
0.00	1	1	8	7	S	1564138	Aliarcobacter faecis
0.00	1	1	12	7	S	1935204	[Arcobacter] porcinus
0.00	2	0	28	18	G	2321115	Halarcobacter
0.00	1	1	11	6	S	663364	Halarcobacter bivalviorum
0.00	1	1	3	3	S	877500	Halarcobacter anaerophilus
0.00	1	0	73	68	G	28196	Arcobacter
0.00	1	1	11	8	S	1315211	Arcobacter aquimarinus
0.00	1	0	14	10	G	2321113	Pseudoarcobacter
0.00	1	1	14	10	S	1849015	Pseudoarcobacter acticola
0.00	2	0	243	223	F	72294	Campylobacteraceae
0.00	2	0	243	223	G	194	Campylobacter
0.00	1	0	44	40	G1	2593542	unclassified Campylobacter
0.00	1	1	6	6	S	2517362	Campylobacter sp. CCUG 57310
0.00	1	1	4	4	S	1780362	Campylobacter geochelonis
0.00	2	0	48	42	F	2771471	Thiovulaceae
0.00	2	0	48	42	G	202746	Sulfurimonas
0.00	1	0	7	5	S	39766	Sulfurimonas denitrificans
0.00	1	1	7	5	S1	326298	Sulfurimonas denitrificans DSM 1251
0.00	1	0	7	3	S	202747	Sulfurimonas autotrophica
0.00	1	1	7	3	S1	563040	Sulfurimonas autotrophica DSM 16294
0.00	1	0	29	21	O	235899	Nautiliales
0.00	1	0	21	13	F	224467	Nautiliaceae
0.00	1	0	14	8	G	191291	Nautilia
0.00	1	0	9	3	G1	2632186	unclassified Nautilia
0.00	1	1	9	3	S	2579250	Nautilia sp. PV-1
0.00	3	0	235	223	C	28221	Deltaproteobacteria
0.00	3	0	124	121	O	29	Myxococcales
0.00	3	0	86	85	O1	80811	Cystobacterineae
0.00	3	0	23	22	F	39	Archangiaceae
0.00	3	0	14	13	G	47	Archangium
0.00	2	2	8	7	S	48	Archangium gephyra
0.00	1	1	6	6	S	83451	Archangium violaceum
0.00	1	0	42	40	C	1553900	Oligoflexia
0.00	1	0	24	22	O	2024973	Silvanigrellales
0.00	1	0	24	22	F	2024974	Silvanigrellaceae
0.00	1	0	16	14	G	2698753	Fluviispira
0.00	1	1	16	14	S	2493639	Fluviispira sanaruensis
0.02	336	2	9647	7887	D1	1783272	Terrabacteria group
0.01	171	0	3717	2997	P	201174	Actinobacteria
0.01	171	6	3653	2937	C	1760	Actinomycetia
0.00	66	0	637	408	O	85007	Corynebacteriales
0.00	57	0	252	194	F	1762	Mycobacteriaceae
0.00	54	0	163	106	G	1763	Mycobacterium
0.00	52	0	89	32	G1	77643	Mycobacterium tuberculosis complex
0.00	52	52	89	32	S	78331	Mycobacterium canettii
0.00	1	0	17	17	G1	2249310	Mycobacterium simiae complex
0.00	1	1	2	2	S	53376	Mycobacterium heidelbergense
0.00	1	1	1	1	S	1801	Mycobacterium diernhoferi
0.00	3	0	67	66	G	1866885	Mycolicibacterium
0.00	1	1	1	1	S	444597	Mycolicibacterium insubricum
0.00	1	1	4	4	S	53462	Mycolicibacterium mageritense
0.00	1	1	2	2	S	1431246	Mycolicibacterium anyangense
0.00	5	0	285	116	F	85025	Nocardiaceae
0.00	3	3	58	56	G	1827	Rhodococcus
0.00	2	0	225	59	G	1817	Nocardia
0.00	1	1	6	5	S	37329	Nocardia farcinica
0.00	1	1	5	4	S	209247	Nocardia yamanashiensis
0.00	3	0	54	53	F	1653	Corynebacteriaceae
0.00	3	0	54	53	G	1716	Corynebacterium
0.00	1	0	4	3	S	203263	Corynebacterium aquilae
0.00	1	1	4	3	S1	1431546	Corynebacterium aquilae DSM 44791
0.00	1	1	4	4	S	322009	Corynebacterium cyclohexanicum
0.00	1	1	3	3	S	36808	Corynebacterium bovis
0.00	1	0	16	15	F	85026	Gordoniaceae
0.00	1	0	16	15	G	2053	Gordonia
0.00	1	0	3	3	G1	2657482	unclassified Gordonia
0.00	1	1	1	1	S	337191	Gordonia sp. KTR9
0.00	47	0	1653	1287	O	85011	Streptomycetales
0.00	47	0	1653	1287	F	2062	Streptomycetaceae
0.00	45	4	1613	1249	G	1883	Streptomyces
0.00	18	2	653	419	G1	2593676	unclassified Streptomyces
0.00	4	4	217	3	S	2305220	Streptomyces sp. W1SF4
0.00	1	1	3	3	S	1837283	Streptomyces sp. S8
0.00	1	1	5	5	S	2135430	Streptomyces sp. P3
0.00	1	1	5	4	S	2705439	Streptomyces sp. S4.7
0.00	1	1	6	6	S	2880933	Streptomyces sp. BH-MK-02
0.00	1	1	6	6	S	2695266	Streptomyces sp. HM190
0.00	1	1	3	3	S	2726118	Streptomyces sp. jing01
0.00	1	1	6	6	S	2833628	Streptomyces sp. MST-110588
0.00	1	1	3	3	S	1972846	Streptomyces sp. Sge12
0.00	1	1	6	6	S	2750011	Streptomyces sp. Rer75
0.00	1	1	3	2	S	2605730	Streptomyces sp. BSE6.1
0.00	1	1	3	1	S	1841249	Streptomyces sp. RTd22
0.00	1	1	9	9	S	2751189	Streptomyces sp. NEAU-sy36
0.00	3	0	44	25	G1	2839105	Streptomyces violaceusniger group
0.00	1	1	30	11	S	1912	Streptomyces hygroscopicus
0.00	1	1	3	3	S	92644	Streptomyces malaysiensis
0.00	1	0	5	5	S	1226757	Streptomyces rapamycinicus
0.00	1	1	5	5	S1	1343740	Streptomyces rapamycinicus NRRL 5491
0.00	2	2	9	6	S	1648182	Streptomyces yangpuensis
0.00	1	1	6	6	S	2878388	Streptomyces marincola
0.00	1	1	5	5	S	1535768	Streptomyces lunaelactis
0.00	1	1	6	6	S	1854574	Streptomyces huasconensis
0.00	1	1	5	5	S	51201	Streptomyces griseocarneus
0.00	1	1	12	9	S	47763	Streptomyces lydicus
0.00	1	1	9	9	S	45398	Streptomyces griseoviridis
0.00	1	1	7	7	S	2014920	Streptomyces capitiformicae
0.00	1	1	6	6	S	553510	Streptomyces gilvosporeus
0.00	1	1	12	8	S	36818	Streptomyces subrutilus
0.00	1	1	3	3	S	33899	Streptomyces galilaeus
0.00	1	1	11	11	S	2710756	Streptomyces bathyalis
0.00	1	1	7	7	S	1960	Streptomyces vinaceus
0.00	1	1	74	16	S	2763006	Streptomyces buecherae
0.00	1	1	7	5	S	1915	Streptomyces lincolnensis
0.00	1	1	9	9	S	1905	Streptomyces exfoliatus
0.00	1	1	9	9	S	68270	Streptomyces spectabilis
0.00	1	1	2	2	S	1893	Streptomyces atratus
0.00	1	1	5	5	S	1885	Streptomyces actuosus
0.00	1	0	16	14	G	2063	Kitasatospora
0.00	1	0	8	8	G1	2633591	unclassified Kitasatospora
0.00	1	1	5	5	S	2018025	Kitasatospora sp. MMS16-BH015
0.00	1	0	11	11	G	228398	Streptacidiphilus
0.00	1	0	7	7	G1	2643834	unclassified Streptacidiphilus
0.00	1	1	5	5	S	2704468	Streptacidiphilus sp. P02-A3a
0.00	21	0	206	177	O	85008	Micromonosporales
0.00	21	0	206	177	F	28056	Micromonosporaceae
0.00	18	0	33	6	G	390988	Actinocatenispora
0.00	18	18	30	3	S	227318	Actinocatenispora thailandica
0.00	1	0	87	87	G	1873	Micromonospora
0.00	1	1	6	6	S	356852	Micromonospora coxensis
0.00	1	0	9	8	G	53365	Catellatospora
0.00	1	0	9	8	G1	2645785	unclassified Catellatospora
0.00	1	1	9	8	S	2728827	Catellatospora sp. IY07-71
0.00	1	0	7	7	G	56433	Couchioplanes
0.00	1	1	7	7	S	56438	Couchioplanes caeruleus
0.00	14	0	214	194	O	85010	Pseudonocardiales
0.00	14	0	214	194	F	2070	Pseudonocardiaceae
0.00	8	0	22	8	G	65496	Actinoalloteichus
0.00	8	8	17	4	S	1470176	Actinoalloteichus hoggarensis
0.00	2	0	57	57	G	1813	Amycolatopsis
0.00	2	0	23	23	G1	2618356	unclassified Amycolatopsis
0.00	2	2	3	3	S	2742131	Amycolatopsis sp. Hca4
0.00	2	0	20	18	G	40566	Actinosynnema
0.00	2	0	10	9	S	42197	Actinosynnema pretiosum
0.00	2	2	3	2	S1	103721	Actinosynnema pretiosum subsp. pretiosum
0.00	1	0	39	36	G	1847	Pseudonocardia
0.00	1	1	9	6	S	2736640	Pseudonocardia broussonetiae
0.00	1	0	2	2	G	1137960	Allokutzneria
0.00	1	1	2	2	S	211114	Allokutzneria albata
0.00	11	0	464	437	O	85006	Micrococcales
0.00	4	0	176	158	F	85023	Microbacteriaceae
0.00	3	0	63	57	G	33882	Microbacterium
0.00	1	0	3	3	S	2033	Microbacterium testaceum
0.00	1	1	3	3	S1	979556	Microbacterium testaceum StLB037
0.00	1	1	4	4	S	84292	Microbacterium chocolatum
0.00	1	1	28	24	G1	2609290	unclassified Microbacterium
0.00	1	0	3	3	G	881616	Herbiconiux
0.00	1	0	3	3	G1	2618217	unclassified Herbiconiux
0.00	1	1	3	3	S	2735133	Herbiconiux sp. SALV-R1
0.00	3	0	99	95	F	1268	Micrococcaceae
0.00	3	0	34	34	G	1663	Arthrobacter
0.00	3	1	28	28	G1	235627	unclassified Arthrobacter
0.00	1	1	2	2	S	2886940	Arthrobacter sp. zg-Y809
0.00	1	1	3	3	S	2565366	Arthrobacter sp. PAMC25564
0.00	2	0	65	64	F	85016	Cellulomonadaceae
0.00	2	0	60	59	G	1707	Cellulomonas
0.00	2	0	42	41	G1	2620175	unclassified Cellulomonas
0.00	1	1	2	2	S	2968083	Cellulomonas sp. zg.B89
0.00	1	1	5	5	S	2968085	Cellulomonas sp. zg.Y908
0.00	1	0	12	12	F	85020	Dermabacteraceae
0.00	1	0	11	11	G	43668	Brachybacterium
0.00	1	1	2	2	S	556288	Brachybacterium saurashtrense
0.00	1	0	11	10	F	145358	Bogoriellaceae
0.00	1	0	11	10	G	154116	Georgenia
0.00	1	1	3	3	S	2483799	Georgenia faecalis
0.00	2	0	143	134	O	85012	Streptosporangiales
0.00	2	0	57	51	F	2012	Thermomonosporaceae
0.00	2	0	47	41	G	1988	Actinomadura
0.00	1	0	21	18	G1	2626254	unclassified Actinomadura
0.00	1	1	7	7	S	2742128	Actinomadura sp. NAK00032
0.00	1	1	13	10	S	2750812	Actinomadura graeca
0.00	1	0	119	110	O	85009	Propionibacteriales
0.00	1	0	86	77	F	85015	Nocardioidaceae
0.00	1	0	69	60	G	1839	Nocardioides
0.00	1	1	5	2	S	2872154	Nocardioides coralli
0.00	1	0	34	33	O	85013	Frankiales
0.00	1	0	34	33	F	74712	Frankiaceae
0.00	1	0	34	33	G	1854	Frankia
0.00	1	1	5	5	S	298654	Frankia inefficax
0.00	1	0	51	48	O	2037	Actinomycetales
0.00	1	0	51	48	F	2049	Actinomycetaceae
0.00	1	0	45	42	G	1654	Actinomyces
0.00	1	1	4	3	S	111015	Actinomyces radicidentis
0.00	1	0	12	4	O	622452	Kineosporiales
0.00	1	0	12	4	F	83778	Kineosporiaceae
0.00	1	0	12	4	G	33981	Kineococcus
0.00	1	0	12	4	S	131568	Kineococcus radiotolerans
0.00	1	1	12	4	S1	266940	Kineococcus radiotolerans SRS30216 = ATCC BAA-149
0.01	141	0	4892	3979	P	1239	Firmicutes
0.01	83	0	2768	2182	C	91061	Bacilli
0.01	74	0	2065	1564	O	1385	Bacillales
0.00	60	1	1177	865	F	186817	Bacillaceae
0.00	52	2	664	420	G	1386	Bacillus
0.00	49	0	438	229	G1	86661	Bacillus cereus group
0.00	30	1	193	44	S	1428	Bacillus thuringiensis
0.00	28	0	134	6	S1	180854	Bacillus thuringiensis serovar huazhongensis
0.00	28	28	134	6	S2	527030	Bacillus thuringiensis serovar huazhongensis BGSC 4BD1
0.00	1	0	2	2	S1	180877	Bacillus thuringiensis serovar pulsiensis
0.00	1	1	2	2	S2	527028	Bacillus thuringiensis serovar pulsiensis BGSC 4CC1
0.00	18	18	118	65	S	1396	Bacillus cereus
0.00	1	0	4	4	S	1392	Bacillus anthracis
0.00	1	1	1	1	S1	1452727	Bacillus anthracis str. Turkey32
0.00	1	0	59	49	G1	185979	unclassified Bacillus (in: Bacteria)
0.00	1	1	3	3	S	1581038	Bacillus sp. FJAT-22090
0.00	2	0	64	61	G	2800373	Priestia
0.00	2	2	41	40	S	1404	Priestia megaterium
0.00	1	0	4	4	G	1329200	Fictibacillus
0.00	1	1	2	2	S	255247	Fictibacillus arsenicus
0.00	1	0	6	6	G	1221880	Psychrobacillus
0.00	1	1	5	5	S	2283160	Psychrobacillus glaciei
0.00	1	0	16	13	G	2837506	Niallia
0.00	1	0	10	7	G1	2837522	unclassified Niallia
0.00	1	1	4	4	S	2962858	Niallia sp. RD1
0.00	1	0	22	20	G	2675233	Metabacillus
0.00	1	1	4	4	S	1535204	Metabacillus endolithicus
0.00	1	1	74	61	G	400634	Lysinibacillus
0.00	10	0	508	371	F	90964	Staphylococcaceae
0.00	9	0	434	306	G	1279	Staphylococcus
0.00	4	4	75	56	S	1280	Staphylococcus aureus
0.00	2	2	115	26	S	1282	Staphylococcus epidermidis
0.00	1	1	4	3	S	46127	Staphylococcus felis
0.00	1	1	1	1	S	46126	Staphylococcus chromogenes
0.00	1	1	9	8	S	29385	Staphylococcus saprophyticus
0.00	1	0	1	1	G	45669	Salinicoccus
0.00	1	1	1	1	S	407035	Salinicoccus halodurans
0.00	2	0	173	157	F	186822	Paenibacillaceae
0.00	1	0	135	127	G	44249	Paenibacillus
0.00	1	1	54	51	G1	185978	unclassified Paenibacillus
0.00	1	0	4	4	F1	85151	Aneurinibacillus group
0.00	1	0	4	4	G	55079	Aneurinibacillus
0.00	1	1	3	3	S	1500254	Aneurinibacillus soli
0.00	1	0	69	66	F	186818	Planococcaceae
0.00	1	1	23	21	G	1372	Planococcus
0.00	1	0	46	43	O1	539002	Bacillales incertae sedis
0.00	1	0	38	35	O2	539738	Bacillales Family XI. Incertae Sedis
0.00	1	0	38	35	G	1378	Gemella
0.00	1	1	6	6	S	84135	Gemella sanguinis
0.00	9	0	699	614	O	186826	Lactobacillales
0.00	5	0	288	253	F	33958	Lactobacillaceae
0.00	1	0	13	13	G	1253	Pediococcus
0.00	1	0	4	4	G1	1670797	Pediococcus acidilactici group
0.00	1	1	4	4	S	1254	Pediococcus acidilactici
0.00	1	0	63	61	G	1578	Lactobacillus
0.00	1	1	3	3	S	2012495	Lactobacillus panisapium
0.00	1	0	4	4	G	2759736	Lacticaseibacillus
0.00	1	1	3	3	S	1597	Lacticaseibacillus paracasei
0.00	1	0	20	19	G	2767842	Lactiplantibacillus
0.00	1	1	10	10	S	1590	Lactiplantibacillus plantarum
0.00	1	0	8	8	G	2767885	Latilactobacillus
0.00	1	1	1	1	S	164393	Latilactobacillus fuchuensis
0.00	2	0	200	193	F	1300	Streptococcaceae
0.00	2	0	137	132	G	1301	Streptococcus
0.00	1	0	4	4	G1	671232	Streptococcus anginosus group
0.00	1	1	1	1	S	1338	Streptococcus intermedius
0.00	1	1	4	4	S	1340	Streptococcus porcinus
0.00	1	0	156	115	F	81852	Enterococcaceae
0.00	1	0	8	7	G	33969	Melissococcus
0.00	1	1	8	7	S	33970	Melissococcus plutonius
0.00	1	0	45	43	F	186828	Carnobacteriaceae
0.00	1	0	22	20	G	1470540	Jeotgalibaca
0.00	1	1	11	11	S	1868794	Jeotgalibaca arthritidis
0.00	51	0	1879	1589	C	186801	Clostridia
0.00	50	0	1751	1472	O	186802	Eubacteriales
0.00	36	3	1170	960	F	31979	Clostridiaceae
0.00	31	18	997	818	G	1485	Clostridium
0.00	4	0	86	83	G1	2614128	unclassified Clostridium
0.00	1	1	9	9	S	2930219	Clostridium sp. BJN0001
0.00	1	1	5	5	S	2779445	Clostridium sp. 'deep sea'
0.00	1	1	3	3	S	1042156	Clostridium sp. SY8519
0.00	1	1	5	5	S	1155388	Clostridium sp. C1
0.00	4	4	96	81	S	1502	Clostridium perfringens
0.00	1	1	3	3	S	46867	Clostridium chauvoei
0.00	1	1	16	15	S	29341	Clostridium argentinense
0.00	1	1	43	39	S	1520	Clostridium beijerinckii
0.00	1	1	63	33	S	1501	Clostridium pasteurianum
0.00	1	0	7	7	S	1493	Clostridium cellulovorans
0.00	1	1	7	7	S1	573061	Clostridium cellulovorans 743B
0.00	2	0	24	21	G	114627	Alkaliphilus
0.00	2	0	4	4	S	461876	Alkaliphilus oremlandii
0.00	2	2	4	4	S1	350688	Alkaliphilus oremlandii OhILAs
0.00	7	0	171	152	F	186803	Lachnospiraceae
0.00	2	0	13	13	G	207244	Anaerostipes
0.00	2	2	9	9	S	649756	Anaerostipes hadrus
0.00	1	0	7	7	G	841	Roseburia
0.00	1	0	2	2	G1	2637578	unclassified Roseburia
0.00	1	1	2	2	S	2763062	Roseburia sp. NSJ-69
0.00	1	0	4	4	G	28050	Lachnospira
0.00	1	1	4	4	S	39485	Lachnospira eligens
0.00	1	0	5	2	G	2944195	Qiania
0.00	1	1	5	2	S	2763669	Qiania dongpingensis
0.00	1	0	6	6	G	189330	Dorea
0.00	1	1	6	6	S	88431	Dorea longicatena
0.00	1	0	2	2	G	2316020	Mediterraneibacter
0.00	1	1	1	1	S	33038	[Ruminococcus] gnavus
0.00	7	0	194	178	F	186804	Peptostreptococcaceae
0.00	4	0	76	65	G	1870884	Clostridioides
0.00	3	3	45	36	S	1496	Clostridioides difficile
0.00	1	1	29	27	G1	2635829	unclassified Clostridioides
0.00	1	0	10	10	G	214904	Tepidibacter
0.00	1	0	10	10	G1	2642259	unclassified Tepidibacter
0.00	1	1	10	10	S	2925782	Tepidibacter sp. 8C15b
0.00	1	0	42	42	G	1501226	Romboutsia
0.00	1	0	12	12	G1	2626894	unclassified Romboutsia
0.00	1	1	12	12	S	2724150	Romboutsia sp. CE17
0.00	1	0	12	11	G	1505652	Terrisporobacter
0.00	1	0	12	11	G1	2633511	unclassified Terrisporobacter
0.00	1	1	12	11	S	2813371	Terrisporobacter sp. MCA3
0.00	1	0	84	73	O	68295	Thermoanaerobacterales
0.00	1	0	25	21	F	186814	Thermoanaerobacteraceae
0.00	1	1	20	16	G	1754	Thermoanaerobacter
0.00	3	0	94	82	C	1737404	Tissierellia
0.00	3	0	78	67	O	1737405	Tissierellales
0.00	2	0	22	20	F	1737406	Tissierellaceae
0.00	1	0	14	12	G	41273	Tissierella
0.00	1	0	14	12	G1	2638726	unclassified Tissierella
0.00	1	1	14	12	S	2507161	Tissierella sp. JN-28
0.00	1	0	6	6	G	1354809	Keratinibaculum
0.00	1	1	6	6	S	1278232	Keratinibaculum paraultunense
0.00	1	0	44	35	F	1570339	Peptoniphilaceae
0.00	1	0	7	7	G	2126548	Miniphocaeibacter
0.00	1	1	7	7	S	2931922	Miniphocaeibacter halophilus
0.00	2	0	40	40	C	909932	Negativicutes
0.00	1	0	28	28	O	909929	Selenomonadales
0.00	1	0	10	10	F	1843490	Sporomusaceae
0.00	1	0	1	1	G	2375	Sporomusa
0.00	1	1	1	1	S	2377	Sporomusa termitida
0.00	1	0	9	9	O	1843489	Veillonellales
0.00	1	0	9	9	F	31977	Veillonellaceae
0.00	1	0	3	3	G	39948	Dialister
0.00	1	1	3	3	S	39950	Dialister pneumosintes
0.00	1	0	7	4	P1	84086	unclassified Firmicutes sensu stricto
0.00	1	1	7	4	S	243899	endosymbiont 'TC1' of Trimyema compressum
0.00	1	0	67	56	C	526524	Erysipelotrichia
0.00	1	0	67	56	O	526525	Erysipelotrichales
0.00	1	0	13	13	F	2810281	Turicibacteraceae
0.00	1	0	13	13	G	191303	Turicibacter
0.00	1	1	6	6	S	2735723	Turicibacter bilis
0.00	12	0	435	394	P	544448	Tenericutes
0.00	11	0	405	364	C	31969	Mollicutes
0.00	5	0	211	187	O	2085	Mycoplasmatales
0.00	5	0	211	187	F	2092	Mycoplasmataceae
0.00	3	0	120	100	G	2093	Mycoplasma
0.00	2	0	4	2	S	136241	Mycoplasma haemocanis
0.00	2	2	4	2	S1	1111676	Mycoplasma haemocanis str. Illinois
0.00	1	0	23	23	G1	656088	Mycoplasma mycoides group
0.00	1	1	3	3	S	2105	Mycoplasma leachii
0.00	1	0	9	9	G	2129	Ureaplasma
0.00	1	1	1	1	S	134821	Ureaplasma parvum
0.00	1	0	22	20	G	2923352	Mesomycoplasma
0.00	1	1	4	4	S	29562	Mesomycoplasma ovipneumoniae
0.00	5	0	164	150	O	186328	Entomoplasmatales
0.00	2	0	129	115	F	2131	Spiroplasmataceae
0.00	2	1	129	115	G	2132	Spiroplasma
0.00	1	1	19	9	S	216946	Spiroplasma turonicum
0.00	2	0	28	28	F	33925	Entomoplasmataceae
0.00	2	0	25	25	G	46239	Mesoplasma
0.00	1	1	2	2	S	2149	Mesoplasma entomophilum
0.00	1	1	2	2	S	324078	Mesoplasma coleopterae
0.00	1	0	7	7	G	2919614	Williamsoniiplasma
0.00	1	1	6	6	S	215578	Williamsoniiplasma somnilux
0.00	1	0	30	27	O	186329	Acholeplasmatales
0.00	1	0	30	27	F	2146	Acholeplasmataceae
0.00	1	0	16	13	G	33926	Candidatus Phytoplasma
0.00	1	0	6	5	G1	85632	16SrXII (Stolbur group)
0.00	1	1	2	2	S	69896	Candidatus Phytoplasma solani
0.00	1	0	30	30	O	2790996	Mycoplasmoidales
0.00	1	0	26	26	F	2895623	Metamycoplasmataceae
0.00	1	0	26	26	G	2895509	Metamycoplasma
0.00	1	1	2	2	S	2121	Metamycoplasma orale
0.00	10	0	500	440	D2	1798711	Cyanobacteria/Melainabacteria group
0.00	10	0	500	440	P	1117	Cyanobacteria
0.00	7	1	280	232	O	1161	Nostocales
0.00	2	0	103	95	F	1162	Nostocaceae
0.00	2	0	74	68	G	1177	Nostoc
0.00	2	0	54	49	G1	2593658	unclassified Nostoc
0.00	1	1	4	4	S	2764711	Nostoc sp. MS1
0.00	1	1	2	2	S	1618022	Nostoc sp. 'Lobaria pulmonaria (5183) cyanobiont'
0.00	1	0	23	16	F	1185	Rivulariaceae
0.00	1	0	23	16	G	373984	Rivularia
0.00	1	0	23	16	G1	2676603	unclassified Rivularia (in: Bacteria)
0.00	1	1	23	16	S	373994	Rivularia sp. PCC 7116
0.00	1	0	10	8	F	119859	Tolypothrichaceae
0.00	1	0	10	8	G	111782	Tolypothrix
0.00	1	0	3	2	G1	2649714	unclassified Tolypothrix
0.00	1	1	3	2	S	2099387	Tolypothrix sp. PCC 7910
0.00	1	0	46	31	F	1892259	Aphanizomenonaceae
0.00	1	1	13	13	G	748770	Dolichospermum
0.00	1	0	66	53	F	2661849	Calotrichaceae
0.00	1	0	66	53	G	1186	Calothrix
0.00	1	0	40	38	G1	2619626	unclassified Calothrix
0.00	1	1	9	8	S	2853227	Calothrix sp. PCC 7716
0.00	2	0	65	63	O	1890424	Synechococcales
0.00	1	0	28	28	F	1890426	Synechococcaceae
0.00	1	0	25	25	G	1129	Synechococcus
0.00	1	0	25	25	G1	2626047	unclassified Synechococcus
0.00	1	1	2	2	S	1442551	Synechococcus sp. BMK-MC-1
0.00	1	0	3	3	F	1890429	Acaryochloridaceae
0.00	1	0	3	3	G	155977	Acaryochloris
0.00	1	0	2	2	S	155978	Acaryochloris marina
0.00	1	1	2	2	S1	329726	Acaryochloris marina MBIC11017
0.00	1	0	5	5	C	307596	Gloeobacteria
0.00	1	0	5	5	O	307595	Gloeobacterales
0.00	1	0	5	5	F	1890422	Gloeobacteraceae
0.00	1	0	3	3	G	33071	Gloeobacter
0.00	1	0	1	1	S	2907343	Gloeobacter morelensis
0.00	1	1	1	1	S1	2781736	Gloeobacter morelensis MG652769
0.00	36	0	2674	2214	D1	1783270	FCB group
0.00	36	0	2671	2211	D2	68336	Bacteroidetes/Chlorobi group
0.00	36	0	2663	2203	P	976	Bacteroidetes
0.00	23	0	1829	1482	C	117743	Flavobacteriia
0.00	23	0	1829	1482	O	200644	Flavobacteriales
0.00	19	0	1211	965	F	49546	Flavobacteriaceae
0.00	4	0	360	308	G	237	Flavobacterium
0.00	2	0	138	120	G1	196869	unclassified Flavobacterium
0.00	1	1	9	9	S	2478552	Flavobacterium sp. 140616W15
0.00	1	1	4	4	S	2724135	Flavobacterium sp. CLA17
0.00	1	1	4	4	S	986	Flavobacterium johnsoniae
0.00	1	1	12	7	S	2183896	Flavobacterium crocinum
0.00	3	0	143	139	G	52959	Polaribacter
0.00	3	1	92	88	G1	196858	unclassified Polaribacter
0.00	1	1	8	7	S	313598	Polaribacter sp. MED152
0.00	1	1	4	3	S	1529069	Polaribacter sp. BM10
0.00	1	0	6	5	G	417127	Zunongwangia
0.00	1	0	6	5	S	398743	Zunongwangia profunda
0.00	1	1	6	5	S1	655815	Zunongwangia profunda SM-A87
0.00	1	0	2	2	G	387658	Marixanthomonas
0.00	1	0	2	2	G1	2632265	unclassified Marixanthomonas
0.00	1	1	2	2	S	2779360	Marixanthomonas sp. SCSIO 43207
0.00	1	1	13	10	G	363408	Nonlabens
0.00	1	0	17	17	G	358023	Lutibacter
0.00	1	1	4	4	S	1622118	Lutibacter profundi
0.00	1	0	18	15	G	336276	Olleya
0.00	1	0	10	10	G1	2615019	unclassified Olleya
0.00	1	1	4	4	S	2745560	Olleya sp. HaHaR_3_96
0.00	1	0	8	7	G	326319	Dokdonia
0.00	1	0	6	6	G1	2615033	unclassified Dokdonia
0.00	1	1	3	3	S	2173169	Dokdonia sp. Dokd-P16
0.00	1	0	23	23	G	291183	Lacinutrix
0.00	1	0	18	18	G1	2647285	unclassified Lacinutrix
0.00	1	1	10	10	S	983544	Lacinutrix sp. 5H-3-7-4
0.00	1	0	54	37	G	290174	Aquimarina
0.00	1	1	54	37	G1	2627091	unclassified Aquimarina
0.00	1	0	21	21	G	261827	Algibacter
0.00	1	1	9	9	S	1736674	Algibacter alginicilyticus
0.00	1	0	4	4	G	1434045	Sinomicrobium
0.00	1	1	4	4	S	2900738	Sinomicrobium kalidii
0.00	1	0	21	21	G	225842	Formosa
0.00	1	0	11	11	G1	2644710	unclassified Formosa
0.00	1	1	5	5	S	2686363	Formosa sp. L2A11
0.00	1	0	3	3	G	2953860	Candidatus Arcticimaribacter
0.00	1	1	3	3	S	2820661	Candidatus Arcticimaribacter forsetii
0.00	4	0	497	406	F	2762318	Weeksellaceae
0.00	2	0	344	277	F1	2782232	Chryseobacterium group
0.00	1	0	310	244	G	59732	Chryseobacterium
0.00	1	0	109	98	G1	2593645	unclassified Chryseobacterium
0.00	1	1	12	10	S	2015076	Chryseobacterium sp. T16E-39
0.00	1	0	23	22	G	2782231	Kaistella
0.00	1	1	3	3	S	1241979	Kaistella carnis
0.00	1	0	67	46	G	308865	Elizabethkingia
0.00	1	1	9	8	S	172045	Elizabethkingia miricola
0.00	1	0	21	19	G	1778601	Apibacter
0.00	1	1	14	12	G1	2630820	unclassified Apibacter
0.00	6	0	271	242	C	768503	Cytophagia
0.00	6	0	271	242	O	768507	Cytophagales
0.00	2	0	68	68	F	1853232	Hymenobacteraceae
0.00	2	0	43	43	G	89966	Hymenobacter
0.00	1	1	5	5	S	1705399	Hymenobacter monticola
0.00	1	1	1	1	S	2607656	Hymenobacter busanensis
0.00	1	0	38	37	F	563798	Cyclobacteriaceae
0.00	1	0	13	13	G	390846	Echinicola
0.00	1	1	3	3	S	2591634	Echinicola soli
0.00	1	0	3	3	F	1501348	Amoebophilaceae
0.00	1	0	3	3	G	273135	Candidatus Cardinium
0.00	1	0	2	2	G1	2641185	unclassified Candidatus Cardinium
0.00	1	0	1	1	S	249402	Cardinium endosymbiont of Encarsia pergandiella
0.00	1	1	1	1	S1	1231626	Cardinium endosymbiont cEper1 of Encarsia pergandiella
0.00	1	0	17	15	F	2762286	Fulvivirgaceae
0.00	1	0	16	14	G	396811	Fulvivirga
0.00	1	0	13	11	G1	2685541	unclassified Fulvivirga
0.00	1	1	4	4	S	2904246	Fulvivirga sp. W9P-11
0.00	1	0	36	33	F	2896860	Spirosomaceae
0.00	1	0	13	13	G	120831	Dyadobacter
0.00	1	0	12	12	G1	2625061	unclassified Dyadobacter
0.00	1	1	2	2	S	2906443	Dyadobacter sp. CY399
0.00	3	0	72	65	C	1853228	Chitinophagia
0.00	3	0	72	65	O	1853229	Chitinophagales
0.00	3	0	72	65	F	563835	Chitinophagaceae
0.00	1	0	20	20	G	79328	Chitinophaga
0.00	1	1	3	3	S	104663	Chitinophaga filiformis
0.00	1	0	23	17	G	1769012	Arachidicoccus
0.00	1	1	5	5	S	2341117	Arachidicoccus soli
0.00	1	0	3	3	G	2812019	Pseudocnuella
0.00	1	1	3	3	S	2502779	Pseudocnuella soli
0.00	2	0	183	169	C	117747	Sphingobacteriia
0.00	2	0	183	169	O	200666	Sphingobacteriales
0.00	2	0	183	169	F	84566	Sphingobacteriaceae
0.00	2	1	61	60	G	28453	Sphingobacterium
0.00	1	1	2	2	S	2886510	Sphingobacterium paramultivorum
0.00	2	0	296	236	C	200643	Bacteroidia
0.00	1	0	262	220	O	171549	Bacteroidales
0.00	1	0	95	64	F	171552	Prevotellaceae
0.00	1	0	93	62	G	838	Prevotella
0.00	1	1	8	8	S	28132	Prevotella melaninogenica
0.00	1	0	34	16	O	1970189	Marinilabiliales
0.00	1	0	22	4	F	1573805	Marinifilaceae
0.00	1	0	22	4	G	2060722	Labilibaculum
0.00	1	1	22	4	S	1717717	Labilibaculum antarcticum
0.00	3	0	294	273	P	32066	Fusobacteria
0.00	3	0	294	273	C	203490	Fusobacteriia
0.00	3	0	294	273	O	203491	Fusobacteriales
0.00	3	0	203	188	F	203492	Fusobacteriaceae
0.00	3	0	181	168	G	848	Fusobacterium
0.00	2	0	57	51	S	851	Fusobacterium nucleatum
0.00	1	1	21	15	S1	76857	Fusobacterium nucleatum subsp. polymorphum
0.00	1	1	12	12	S1	76859	Fusobacterium nucleatum subsp. animalis
0.00	1	1	24	23	S	861	Fusobacterium ulcerans
0.00	2	0	138	135	D1	1783257	PVC group
0.00	2	0	95	92	P	203682	Planctomycetes
0.00	1	0	72	71	C	203683	Planctomycetia
0.00	1	0	16	15	O	2691355	Gemmatales
0.00	1	0	16	15	F	1914233	Gemmataceae
0.00	1	0	9	8	G	113	Gemmata
0.00	1	0	2	2	G1	2622970	unclassified Gemmata
0.00	1	1	2	2	S	1630693	Gemmata sp. SH-PL17
0.00	1	0	15	13	C	666505	Phycisphaerae
0.00	1	0	10	8	O	666506	Phycisphaerales
0.00	1	0	10	8	F	666507	Phycisphaeraceae
0.00	1	0	8	6	G	666508	Phycisphaera
0.00	1	0	8	6	S	547188	Phycisphaera mikurensis
0.00	1	1	8	6	S1	1142394	Phycisphaera mikurensis NBRC 102666
0.00	2	0	236	220	P	203691	Spirochaetes
0.00	2	0	236	220	C	203692	Spirochaetia
0.00	1	0	136	126	O	136	Spirochaetales
0.00	1	0	74	69	F	1643685	Borreliaceae
0.00	1	0	47	43	G	138	Borrelia
0.00	1	1	16	12	S	47466	Borrelia miyamotoi
0.00	1	0	43	41	O	1643688	Leptospirales
0.00	1	0	43	41	F	170	Leptospiraceae
0.00	1	0	42	40	G	171	Leptospira
0.00	1	1	6	6	S	173	Leptospira interrogans
0.00	2	0	51	50	P	200918	Thermotogae
0.00	2	0	51	50	C	188708	Thermotogae
0.00	2	0	28	27	O	2419	Thermotogales
0.00	1	0	11	10	F	188709	Thermotogaceae
0.00	1	0	6	6	G	2335	Thermotoga
0.00	1	0	2	2	S	1508420	Thermotoga profunda
0.00	1	1	2	2	S1	1408160	Thermotoga profunda AZM34c06
0.00	1	0	17	17	F	1643950	Fervidobacteriaceae
0.00	1	0	8	8	G	2420	Thermosipho
0.00	1	1	3	3	S	46541	Thermosipho melanesiensis
0.00	10	0	545	444	D	2157	Archaea
0.00	6	0	136	117	D1	1783275	TACK group
0.00	6	0	97	81	P	28889	Crenarchaeota
0.00	6	0	97	81	C	183924	Thermoprotei
0.00	5	0	79	63	O	2281	Sulfolobales
0.00	5	0	79	63	F	118883	Sulfolobaceae
0.00	2	0	19	17	G	2284	Sulfolobus
0.00	2	2	10	8	S	2285	Sulfolobus acidocaldarius
0.00	2	0	8	8	G	69655	Sulfurisphaera
0.00	1	1	3	3	S	69656	Sulfurisphaera ohwakuensis
0.00	1	0	4	4	S	111955	Sulfurisphaera tokodaii
0.00	1	1	4	4	S1	273063	Sulfurisphaera tokodaii str. 7
0.00	1	0	34	20	G	12914	Acidianus
0.00	1	1	6	6	S	282676	Acidianus manzaensis
0.00	1	0	7	7	O	2266	Thermoproteales
0.00	1	0	7	7	F	2267	Thermoproteaceae
0.00	1	0	3	3	G	164450	Vulcanisaeta
0.00	1	0	2	2	S	985052	Vulcanisaeta moutnovskia
0.00	1	1	2	2	S1	985053	Vulcanisaeta moutnovskia 768-28
0.00	4	0	375	298	P	28890	Euryarchaeota
0.00	2	0	175	112	P1	2283794	Methanomada group
0.00	1	0	79	58	C	183925	Methanobacteria
0.00	1	0	79	58	O	2158	Methanobacteriales
0.00	1	0	78	57	F	2159	Methanobacteriaceae
0.00	1	0	47	32	G	2172	Methanobrevibacter
0.00	1	0	23	9	G1	2638681	unclassified Methanobrevibacter
0.00	1	1	15	1	S	1609968	Methanobrevibacter sp. YE315
0.00	1	0	96	54	C	183939	Methanococci
0.00	1	0	96	54	O	2182	Methanococcales
0.00	1	0	40	36	F	196117	Methanocaldococcaceae
0.00	1	0	38	34	G	196118	Methanocaldococcus
0.00	1	0	9	7	G1	2641196	unclassified Methanocaldococcus
0.00	1	1	4	2	S	644281	Methanocaldococcus sp. FS406-22
0.00	2	0	167	154	P1	2290931	Stenosarchaea group
0.00	1	0	85	80	C	183963	Halobacteria
0.00	1	0	32	31	O	1644055	Haloferacales
0.00	1	0	12	11	F	1644056	Haloferacaceae
0.00	1	0	6	6	G	376170	Haloplanus
0.00	1	0	1	1	G1	2617521	unclassified Haloplanus
0.00	1	1	1	1	S	2949993	Haloplanus sp. GDY1
0.00	1	0	82	74	C	224756	Methanomicrobia
0.00	1	0	18	17	O	2191	Methanomicrobiales
0.00	1	0	4	4	F	196137	Methanospirillaceae
0.00	1	0	4	4	G	2202	Methanospirillum
0.00	1	0	3	3	S	2203	Methanospirillum hungatei
0.00	1	1	2	2	S1	323259	Methanospirillum hungatei JF-1
0.00	7	0	261	231	D	10239	Viruses
0.00	2	0	67	62	D1	2732004	Varidnaviria
0.00	2	0	67	62	K	2732005	Bamfordvirae
0.00	2	0	64	59	P	2732007	Nucleocytoviricota
0.00	2	0	37	34	C	2732523	Megaviricetes
0.00	1	0	15	15	O	2732554	Imitervirales
0.00	1	0	15	15	F	549779	Mimiviridae
0.00	1	0	7	7	G	315393	Mimivirus
0.00	1	0	6	6	G1	2501774	unclassified Mimivirus
0.00	1	1	6	6	S	1094892	Megavirus chiliensis
0.00	1	0	10	9	O	2732555	Pimascovirales
0.00	1	0	4	4	F	10486	Iridoviridae
0.00	1	0	2	2	F1	2017757	Betairidovirinae
0.00	1	0	2	2	G	10491	Chloriridovirus
0.00	1	0	1	1	S	345198	Invertebrate iridescent virus 22
0.00	1	1	1	1	S1	345585	Invertebrate iridescent virus 30
0.00	2	0	87	73	D1	2731341	Duplodnaviria
0.00	2	0	87	73	K	2731360	Heunggongvirae
0.00	2	0	69	61	P	2731618	Uroviricota
0.00	2	0	69	61	C	2731619	Caudoviricetes
0.00	1	0	4	4	F	10699	Siphoviridae
0.00	1	0	4	4	F1	196894	unclassified Siphoviridae
0.00	1	1	2	2	S	1572712	Geobacillus virus E3
0.00	1	0	1	1	C1	1910976	Guernseyvirinae
0.00	1	0	1	1	G	1910992	Kagunavirus
0.00	1	0	1	1	S	1911008	Kagunavirus K1G
0.00	1	1	1	1	S1	698486	Escherichia phage K1G
0.00	1	0	4	3	F	2946196	Polydnaviriformidae
0.00	1	0	3	2	G	2948762	Ichnoviriform
0.00	1	1	3	2	S	265522	Ichnoviriform fugitivi
0.00	1	0	37	30	C	2840056	Naldaviricetes
0.00	1	0	36	29	O	2840070	Lefavirales
0.00	1	0	30	24	F	10442	Baculoviridae
0.00	1	0	25	20	G	558016	Alphabaculovirus
0.00	1	1	2	2	S	1046267	Operophtera brumata nucleopolyhedrovirus
0.00	1	0	43	42	D1	2559587	Riboviria
0.00	1	0	36	35	K	2732396	Orthornavirae
0.00	1	0	31	30	P	2732408	Pisuviricota
0.00	1	0	31	30	C	2732506	Pisoniviricetes
0.00	1	0	28	27	O	76804	Nidovirales
0.00	1	0	24	24	O1	2499399	Cornidovirineae
0.00	1	0	24	24	F	11118	Coronaviridae
0.00	1	0	23	23	F1	2501931	Orthocoronavirinae
0.00	1	0	23	23	G	694002	Betacoronavirus
0.00	1	0	23	23	G1	2509511	Sarbecovirus
0.00	1	0	16	16	S	694009	Severe acute respiratory syndrome-related coronavirus
0.00	1	1	16	16	S1	2697049	Severe acute respiratory syndrome coronavirus 2
0.00	4	0	15	8	R1	2787854	other entries
0.00	4	4	15	8	R2	28384	other sequences
```
