## Supplementary data 3 for "Uncovering strain- and age-dependent differences in innate immune response to SARS-CoV-2 infection in nasal epithelia using 10X single-cell sequencing": cellranger_donor2.bamtofastq_S1_L003.kraken2uniq.report

```
39.47	568097	568097	0	0	U	0	unclassified
60.53	871246	403	8401669	1522039	R	1	root
60.50	870836	5927	8305522	1521105	R1	131567	cellular organisms
60.03	864017	32251	7574799	1498518	D	2759	Eukaryota
57.79	831738	16	6545587	1489526	D1	33154	Opisthokonta
57.78	831662	0	6543122	1489526	K	33208	Metazoa
57.78	831662	0	6543122	1489526	K1	6072	Eumetazoa
57.78	831662	0	6543122	1489526	K2	33213	Bilateria
57.78	831662	0	6543122	1489526	K3	33511	Deuterostomia
57.78	831662	0	6543122	1489526	P	7711	Chordata
57.78	831662	0	6543122	1489526	P1	89593	Craniata
57.78	831662	0	6543122	1489526	P2	7742	Vertebrata
57.78	831662	0	6543122	1489526	P3	7776	Gnathostomata
57.78	831662	0	6543122	1489526	P4	117570	Teleostomi
57.78	831662	0	6543122	1489526	P5	117571	Euteleostomi
57.78	831662	0	6543122	1489526	P6	8287	Sarcopterygii
57.78	831662	0	6543122	1489526	P7	1338369	Dipnotetrapodomorpha
57.78	831662	0	6543122	1489526	P8	32523	Tetrapoda
57.78	831662	0	6543122	1489526	P9	32524	Amniota
57.78	831662	0	6543122	1489526	C	40674	Mammalia
57.78	831662	0	6543122	1489526	C1	32525	Theria
57.78	831662	0	6543122	1489526	C2	9347	Eutheria
57.78	831662	0	6543122	1489526	C3	1437010	Boreoeutheria
57.78	831662	0	6543122	1489526	C4	314146	Euarchontoglires
57.78	831662	0	6543122	1489526	O	9443	Primates
57.78	831662	0	6543122	1489526	O1	376913	Haplorrhini
57.78	831662	0	6543122	1489526	O2	314293	Simiiformes
57.78	831662	0	6543122	1489526	O3	9526	Catarrhini
57.78	831662	0	6543122	1489526	O4	314295	Hominoidea
57.78	831662	0	6543122	1489526	F	9604	Hominidae
57.78	831662	0	6543122	1489526	F1	207598	Homininae
57.78	831662	0	6543122	1489526	G	9605	Homo
57.78	831662	831662	6543122	1489526	S	9606	Homo sapiens
0.00	60	0	1073	911	K	4751	Fungi
0.00	60	7	1070	908	K1	451864	Dikarya
0.00	35	0	888	776	P	4890	Ascomycota
0.00	35	1	877	765	P1	716545	saccharomyceta
0.00	27	0	493	442	P2	147538	Pezizomycotina
0.00	27	0	493	442	P3	716546	leotiomyceta
0.00	27	0	367	325	P4	715989	sordariomyceta
0.00	27	0	341	300	C	147550	Sordariomycetes
0.00	24	0	207	171	C1	222543	Hypocreomycetidae
0.00	15	0	70	54	O	1028384	Glomerellales
0.00	15	0	70	54	F	681950	Glomerellaceae
0.00	15	0	70	54	G	5455	Colletotrichum
0.00	15	0	31	18	G1	2707350	Colletotrichum destructivum species complex
0.00	15	0	31	18	S	80884	Colletotrichum higginsianum
0.00	15	15	31	18	S1	759273	Colletotrichum higginsianum IMI 349063
0.00	9	0	137	117	O	5125	Hypocreales
0.00	8	0	90	76	F	110618	Nectriaceae
0.00	8	0	90	76	G	5506	Fusarium
0.00	6	0	20	16	G1	171627	Fusarium fujikuroi species complex
0.00	6	0	18	14	S	5127	Fusarium fujikuroi
0.00	6	6	18	14	S1	1279085	Fusarium fujikuroi IMI 58289
0.00	2	0	49	40	G1	569360	Fusarium sambucinum species complex
0.00	1	1	20	14	S	36050	Fusarium poae
0.00	1	0	8	8	S	101028	Fusarium pseudograminearum
0.00	1	1	8	8	S1	1028729	Fusarium pseudograminearum CS3096
0.00	1	0	32	26	F	474942	Ophiocordycipitaceae
0.00	1	0	22	17	G	1052105	Purpureocillium
0.00	1	1	22	17	S	2060973	Purpureocillium takamizusanense
0.00	3	0	134	129	C1	222544	Sordariomycetidae
0.00	2	0	72	68	O	639021	Magnaporthales
0.00	2	0	72	68	F	2528436	Pyriculariaceae
0.00	2	0	72	68	G	48558	Pyricularia
0.00	2	2	32	31	S	1578925	Pyricularia pennisetigena
0.00	1	0	62	61	O	5139	Sordariales
0.00	1	0	37	37	F	5148	Sordariaceae
0.00	1	0	37	37	G	5140	Neurospora
0.00	1	0	37	37	S	5141	Neurospora crassa
0.00	1	1	37	37	S1	367110	Neurospora crassa OR74A
0.00	7	0	374	316	P2	147537	Saccharomycotina
0.00	7	0	374	316	C	4891	Saccharomycetes
0.00	7	1	374	316	O	4892	Saccharomycetales
0.00	2	0	22	20	F	34365	Saccharomycodaceae
0.00	2	0	22	20	G	36034	Saccharomycodes
0.00	2	2	22	20	S	36035	Saccharomycodes ludwigii
0.00	2	0	91	73	O1	2916678	CUG-Ser1 clade
0.00	2	0	91	73	F	766764	Debaryomycetaceae
0.00	2	0	75	57	F1	1535325	Candida/Lodderomyces clade
0.00	2	0	75	57	G	5475	Candida
0.00	1	0	28	23	S	5476	Candida albicans
0.00	1	1	28	23	S1	237561	Candida albicans SC5314
0.00	1	0	28	19	S	42374	Candida dubliniensis
0.00	1	1	28	19	S1	573826	Candida dubliniensis CD36
0.00	1	0	185	170	F	4893	Saccharomycetaceae
0.00	1	0	20	18	G	4910	Kluyveromyces
0.00	1	0	12	10	S	4911	Kluyveromyces marxianus
0.00	1	1	12	10	S1	1003335	Kluyveromyces marxianus DMKU3-1042
0.00	1	0	29	10	F	410830	Trichomonascaceae
0.00	1	0	29	10	G	410829	Sugiyamaella
0.00	1	1	29	10	S	796027	Sugiyamaella lignohabitans
0.00	18	0	170	125	P	5204	Basidiomycota
0.00	12	0	62	50	P1	29000	Pucciniomycotina
0.00	12	0	62	50	C	162484	Pucciniomycetes
0.00	12	0	62	50	O	5258	Pucciniales
0.00	12	0	62	50	F	5262	Pucciniaceae
0.00	12	0	62	50	G	5296	Puccinia
0.00	12	0	62	50	S	27350	Puccinia striiformis
0.00	12	12	62	50	S1	168172	Puccinia striiformis f. sp. tritici
0.00	5	0	88	61	P1	5302	Agaricomycotina
0.00	5	0	74	47	C	155619	Agaricomycetes
0.00	5	0	57	31	C1	452333	Agaricomycetidae
0.00	5	1	57	31	O	5338	Agaricales
0.00	4	0	39	13	F	654128	Marasmiaceae
0.00	4	0	39	13	G	34448	Marasmius
0.00	4	4	39	13	S	181124	Marasmius oreades
0.00	1	0	18	13	P1	452284	Ustilaginomycotina
0.00	1	0	18	13	C	5257	Ustilaginomycetes
0.00	1	0	18	13	O	5267	Ustilaginales
0.00	1	0	18	13	F	5268	Ustilaginaceae
0.00	1	0	7	5	G	63265	Sporisorium
0.00	1	1	7	5	S	280036	Sporisorium graminicola
0.00	24	0	1222	1013	D1	2698737	Sar
0.00	20	0	1190	986	D2	33630	Alveolata
0.00	20	0	1188	984	P	5794	Apicomplexa
0.00	14	1	1058	898	C	422676	Aconoidasida
0.00	9	0	978	822	O	5819	Haemosporida
0.00	9	0	978	822	F	1639119	Plasmodiidae
0.00	9	0	978	822	G	5820	Plasmodium
0.00	5	1	353	326	G1	418101	Plasmodium (Vinckeia)
0.00	2	0	80	76	S	5825	Plasmodium chabaudi
0.00	2	2	80	76	S1	31271	Plasmodium chabaudi chabaudi
0.00	1	0	81	75	S	5860	Plasmodium vinckei
0.00	1	1	81	75	S1	54757	Plasmodium vinckei vinckei
0.00	1	1	81	71	S	5861	Plasmodium yoelii
0.00	2	0	88	86	G1	418104	Plasmodium (Haemamoeba)
0.00	2	2	88	86	S	85471	Plasmodium relictum
0.00	2	1	235	178	G1	418107	Plasmodium (Laverania)
0.00	1	1	46	38	S	880535	Plasmodium sp. gorilla clade G2
0.00	4	0	79	75	O	5863	Piroplasmida
0.00	3	0	23	22	F	32594	Babesiidae
0.00	3	0	23	22	G	5864	Babesia
0.00	2	2	11	11	S	5866	Babesia bigemina
0.00	1	0	11	10	S	5868	Babesia microti
0.00	1	1	11	10	S1	1133968	Babesia microti strain RI
0.00	1	0	55	52	F	27994	Theileriidae
0.00	1	0	55	52	G	5873	Theileria
0.00	1	0	12	12	S	68886	Theileria orientalis
0.00	1	1	12	12	S1	869250	Theileria orientalis strain Shintoku
0.00	6	0	130	86	C	1280412	Conoidasida
0.00	6	0	130	86	C1	5796	Coccidia
0.00	6	0	130	86	O	75739	Eucoccidiorida
0.00	6	0	130	86	O1	423054	Eimeriorina
0.00	4	0	101	69	F	5809	Sarcocystidae
0.00	4	0	60	29	G	5810	Toxoplasma
0.00	4	0	60	29	S	5811	Toxoplasma gondii
0.00	4	4	60	29	S1	508771	Toxoplasma gondii ME49
0.00	2	0	29	17	F	35082	Cryptosporidiidae
0.00	2	0	29	17	G	5806	Cryptosporidium
0.00	2	0	29	17	S	5807	Cryptosporidium parvum
0.00	2	2	29	17	S1	353152	Cryptosporidium parvum Iowa II
0.00	2	0	23	20	D2	33634	Stramenopiles
0.00	2	0	23	20	D3	2696291	Ochrophyta
0.00	2	0	23	20	P	2836	Bacillariophyta
0.00	2	0	10	9	C	33849	Bacillariophyceae
0.00	2	0	10	9	C1	33850	Bacillariophycidae
0.00	2	0	10	9	O	38748	Naviculales
0.00	2	0	10	9	F	38749	Phaeodactylaceae
0.00	2	0	10	9	G	2849	Phaeodactylum
0.00	2	0	10	9	S	2850	Phaeodactylum tricornutum
0.00	2	2	10	9	S1	556484	Phaeodactylum tricornutum CCAP 1055/1
0.00	2	0	7	5	D2	543769	Rhizaria
0.00	2	0	7	5	P	136419	Cercozoa
0.00	2	0	7	5	C	29197	Chlorarachniophyceae
0.00	2	0	7	5	G	227085	Bigelowiella
0.00	2	2	7	5	S	227086	Bigelowiella natans
0.00	3	0	16	14	C	3027	Cryptophyceae
0.00	2	0	6	6	O	589342	Pyrenomonadales
0.00	2	0	6	6	F	589343	Geminigeraceae
0.00	2	0	6	6	G	55528	Guillardia
0.00	2	2	6	6	S	55529	Guillardia theta
0.00	1	0	10	8	O	589350	Cryptomonadales
0.00	1	0	5	3	F	589351	Hemiselmidaceae
0.00	1	0	5	3	G	77924	Hemiselmis
0.00	1	1	5	3	S	464988	Hemiselmis andersenii
0.00	1	0	89	63	D1	554915	Amoebozoa
0.00	1	0	89	63	P	2605435	Evosea
0.00	1	0	89	63	C	142796	Eumycetozoa
0.00	1	0	89	63	C1	33083	Dictyostelia
0.00	1	0	89	63	O	2058949	Dictyosteliales
0.00	1	0	89	63	F	2058185	Dictyosteliaceae
0.00	1	0	89	63	G	5782	Dictyostelium
0.00	1	0	89	63	S	44689	Dictyostelium discoideum
0.00	1	1	89	63	S1	352472	Dictyostelium discoideum AX4
0.06	885	145	23666	19129	D	2	Bacteria
0.02	357	23	9287	7653	P	1224	Proteobacteria
0.01	134	1	2970	2236	C	28216	Betaproteobacteria
0.01	131	0	2807	2094	O	80840	Burkholderiales
0.01	125	2	2137	1806	F	119060	Burkholderiaceae
0.01	119	5	1869	1553	G	106589	Cupriavidus
0.01	114	114	1572	1322	S	119219	Cupriavidus metallidurans
0.00	2	0	42	42	G	48736	Ralstonia
0.00	2	2	19	19	S	190721	Ralstonia insidiosa
0.00	2	0	27	26	G	1822464	Paraburkholderia
0.00	1	1	2	2	S	134537	Paraburkholderia fungorum
0.00	1	1	2	2	S	2211211	Paraburkholderia dokdonella
0.00	2	0	74	71	F	506	Alcaligenaceae
0.00	2	0	24	24	G	517	Bordetella
0.00	2	2	4	4	S	103855	Bordetella hinzii
0.00	2	1	400	113	F	80864	Comamonadaceae
0.00	1	0	297	16	G	283	Comamonas
0.00	1	1	282	1	S	2796366	Comamonas fluminis
0.00	1	0	57	52	F	75682	Oxalobacteraceae
0.00	1	0	35	32	F1	2895353	Massilia group
0.00	1	0	35	32	G	149698	Massilia
0.00	1	1	3	3	S	2072590	Massilia armeniaca
0.00	1	0	11	11	O1	224471	Burkholderiales genera incertae sedis
0.00	1	0	3	3	G	212743	Rhizobacter
0.00	1	0	3	3	G1	2640088	unclassified Rhizobacter
0.00	1	1	3	3	S	2753607	Rhizobacter sp. AJA081-3
0.00	2	0	86	67	O	206351	Neisseriales
0.00	2	0	60	41	F	481	Neisseriaceae
0.00	1	0	1	1	G	71	Simonsiella
0.00	1	1	1	1	S	72	Simonsiella muelleri
0.00	1	0	3	3	G	2593687	Aquella
0.00	1	1	3	3	S	2067065	Aquella oligotrophica
0.01	117	2	3158	2721	C	1236	Gammaproteobacteria
0.00	52	1	1215	1012	O	91347	Enterobacterales
0.00	41	17	638	534	F	543	Enterobacteriaceae
0.00	19	0	106	68	F1	2890311	Klebsiella/Raoultella group
0.00	19	12	90	56	G	570	Klebsiella
0.00	5	5	36	22	S	573	Klebsiella pneumoniae
0.00	1	1	2	2	S	548	Klebsiella aerogenes
0.00	1	1	6	6	S	571	Klebsiella oxytoca
0.00	2	0	68	64	F1	191675	Enterobacteriaceae incertae sedis
0.00	2	0	68	64	F2	84563	ant, tsetse, mealybug, aphid, etc. endosymbionts
0.00	2	0	52	49	F3	84564	ant endosymbionts
0.00	2	0	52	49	G	203804	Candidatus Blochmannia
0.00	1	0	3	3	S	251542	Candidatus Blochmannia chromaiodes
0.00	1	1	3	3	S1	1240471	Candidatus Blochmannia chromaiodes str. 640
0.00	1	0	25	25	G1	711328	unclassified Candidatus Blochmannia
0.00	1	1	3	3	S	2681987	Blochmannia endosymbiont of Colobopsis nipponica
0.00	1	0	30	27	G	544	Citrobacter
0.00	1	0	12	11	G1	1344959	Citrobacter freundii complex
0.00	1	1	6	6	S	546	Citrobacter freundii
0.00	1	0	29	26	G	590	Salmonella
0.00	1	0	22	20	S	28901	Salmonella enterica
0.00	1	0	1	1	S1	59202	Salmonella enterica subsp. salamae
0.00	1	0	1	1	S2	1243601	Salmonella enterica subsp. salamae serovar 55:k:z39
0.00	1	1	1	1	S3	1243602	Salmonella enterica subsp. salamae serovar 55:k:z39 str. 1315K
0.00	1	0	2	2	G	1903434	Atlantibacter
0.00	1	1	2	2	S	565	Atlantibacter hermannii
0.00	4	0	182	152	F	1903414	Morganellaceae
0.00	2	1	73	52	G	583	Proteus
0.00	1	0	8	5	G1	257482	unclassified Proteus
0.00	1	1	8	5	S	2697019	Proteus sp. ZN5
0.00	1	0	15	11	G	581	Morganella
0.00	1	1	15	11	S	582	Morganella morganii
0.00	1	0	12	12	G	637	Arsenophonus
0.00	1	1	5	5	S	638	Arsenophonus nasoniae
0.00	3	0	176	159	F	1903409	Erwiniaceae
0.00	2	0	97	94	G	32199	Buchnera
0.00	2	0	97	94	S	9	Buchnera aphidicola
0.00	1	1	3	3	S1	1265350	Buchnera aphidicola (Aphis glycines)
0.00	1	1	2	2	S1	1660043	Buchnera aphidicola (Cinara piceae)
0.00	1	0	57	43	G	551	Erwinia
0.00	1	1	36	35	S	1922217	Candidatus Erwinia haradaeae
0.00	2	0	74	48	F	1903410	Pectobacteriaceae
0.00	2	1	49	24	G	204037	Dickeya
0.00	1	0	2	2	S	204042	Dickeya zeae
0.00	1	1	1	1	S1	1224146	Dickeya zeae NCPPB 3531
0.00	1	0	96	75	F	1903411	Yersiniaceae
0.00	1	1	30	27	G	629	Yersinia
0.00	20	0	139	109	O	135614	Xanthomonadales
0.00	20	0	121	91	F	32033	Xanthomonadaceae
0.00	14	0	36	21	G	338	Xanthomonas
0.00	14	0	16	2	S	456327	Xanthomonas euvesicatoria
0.00	14	0	16	2	S1	359387	Xanthomonas euvesicatoria pv. alfalfae
0.00	14	14	16	2	S2	1365647	Xanthomonas euvesicatoria pv. alfalfae CFBP 3836
0.00	3	0	40	29	G	40323	Stenotrophomonas
0.00	3	3	8	3	G1	196198	unclassified Stenotrophomonas
0.00	2	0	3	2	G	2709666	Pseudolysobacter
0.00	2	2	3	2	S	2511995	Pseudolysobacter antarcticus
0.00	1	0	25	24	G	68	Lysobacter
0.00	1	0	2	2	G1	2635362	unclassified Lysobacter
0.00	1	1	1	1	S	2820808	Lysobacter sp. K5869
0.00	14	0	338	284	O	72274	Pseudomonadales
0.00	14	0	329	275	F	135621	Pseudomonadaceae
0.00	14	1	300	246	G	286	Pseudomonas
0.00	8	0	112	67	G1	196821	unclassified Pseudomonas
0.00	8	8	18	4	S	2883205	Pseudomonas sp. L5B5
0.00	3	0	34	29	G1	136843	Pseudomonas fluorescens group
0.00	2	2	8	5	S	29442	Pseudomonas tolaasii
0.00	1	1	11	10	S	294	Pseudomonas fluorescens
0.00	1	1	1	1	S	702115	Pseudomonas arsenicoxydans
0.00	1	0	12	12	G1	136849	Pseudomonas syringae group
0.00	1	1	1	1	S	46257	Pseudomonas avellanae
0.00	6	0	183	176	O	135623	Vibrionales
0.00	6	0	183	176	F	641	Vibrionaceae
0.00	5	3	139	134	G	662	Vibrio
0.00	2	0	35	32	G1	717610	Vibrio harveyi group
0.00	1	1	9	9	S	670	Vibrio parahaemolyticus
0.00	1	0	5	5	G2	2315253	Vibrio diabolicus subgroup
0.00	1	1	4	4	S	50719	Vibrio diabolicus
0.00	1	0	28	26	G	657	Photobacterium
0.00	1	0	18	17	S	38293	Photobacterium damselae
0.00	1	1	8	8	S1	85581	Photobacterium damselae subsp. damselae
0.00	5	0	342	300	O	2887326	Moraxellales
0.00	5	0	342	300	F	468	Moraxellaceae
0.00	5	0	304	268	G	469	Acinetobacter
0.00	2	0	75	72	G1	909768	Acinetobacter calcoaceticus/baumannii complex
0.00	1	1	28	28	S	470	Acinetobacter baumannii
0.00	1	1	11	10	S	1530123	Acinetobacter seifertii
0.00	1	1	4	4	S	202956	Acinetobacter towneri
0.00	1	1	1	1	S	70346	Acinetobacter variabilis
0.00	1	1	5	5	S	1839785	Acinetobacter portensis
0.00	5	0	342	276	O	135622	Alteromonadales
0.00	2	0	111	95	F	267888	Pseudoalteromonadaceae
0.00	2	0	107	91	G	53246	Pseudoalteromonas
0.00	1	0	4	4	S	394751	Pseudoalteromonas arctica
0.00	1	1	4	4	S1	1117313	Pseudoalteromonas arctica A 37-1-2
0.00	1	1	7	5	S	298657	Pseudoalteromonas spongiae
0.00	2	0	118	83	F	267890	Shewanellaceae
0.00	2	0	116	81	G	22	Shewanella
0.00	1	1	6	6	S	38313	Shewanella algae
0.00	1	1	5	5	S	2593655	Shewanella psychropiezotolerans
0.00	1	0	44	32	F	267889	Colwelliaceae
0.00	1	0	33	23	G	28228	Colwellia
0.00	1	0	31	21	G1	196834	unclassified Colwellia
0.00	1	1	3	3	S	2161872	Colwellia sp. Arc7-D
0.00	4	0	87	81	O	72273	Thiotrichales
0.00	4	0	64	59	F	34064	Francisellaceae
0.00	3	2	51	50	G	262	Francisella
0.00	1	0	14	14	G1	2610885	unclassified Francisella
0.00	1	1	6	6	S	1547445	Francisella sp. FSC1006
0.00	1	0	13	9	G	1869285	Allofrancisella
0.00	1	1	5	2	S	1085644	Allofrancisella frigidaquae
0.00	2	0	117	98	O	135619	Oceanospirillales
0.00	2	0	79	61	F	28256	Halomonadaceae
0.00	2	0	55	39	G	2745	Halomonas
0.00	2	0	23	21	G1	2609666	unclassified Halomonas
0.00	1	1	3	1	S	2587844	Halomonas sp. THAF5a
0.00	1	1	3	3	S	2773308	Halomonas sp. YLGW01
0.00	2	0	108	105	O	135625	Pasteurellales
0.00	2	0	108	105	F	712	Pasteurellaceae
0.00	1	0	23	23	G	724	Haemophilus
0.00	1	1	9	9	S	727	Haemophilus influenzae
0.00	1	0	25	25	G	745	Pasteurella
0.00	1	0	7	7	S	747	Pasteurella multocida
0.00	1	1	2	2	S1	44283	Pasteurella multocida subsp. multocida
0.00	2	0	31	30	O	1240482	Orbales
0.00	2	0	31	30	F	1240483	Orbaceae
0.00	2	0	22	21	G	1193503	Gilliamella
0.00	1	1	12	12	S	1196095	Gilliamella apicola
0.00	1	0	10	9	G1	2685620	unclassified Gilliamella
0.00	1	1	5	4	S	2704653	Gilliamella sp. ESL0405
0.00	1	0	13	12	O	135618	Methylococcales
0.00	1	0	13	12	F	403	Methylococcaceae
0.00	1	0	3	3	G	429	Methylobacter
0.00	1	0	3	3	G1	2635283	unclassified Methylobacter
0.00	1	1	3	3	S	2839024	Methylobacter sp. S3L5C
0.00	1	0	78	76	O	118969	Legionellales
0.00	1	0	70	68	F	444	Legionellaceae
0.00	1	0	66	64	G	445	Legionella
0.00	1	0	10	10	G1	2622702	unclassified Legionella
0.00	1	1	4	4	S	2746060	Legionella sp. PC1000
0.00	1	0	21	21	O	135613	Chromatiales
0.00	1	0	10	10	F	1046	Chromatiaceae
0.00	1	0	4	4	G	67575	Rheinheimera
0.00	1	0	3	3	G1	115860	unclassified Rheinheimera
0.00	1	1	2	2	S	2545632	Rheinheimera sp. D18
0.01	74	0	1850	1592	C	28211	Alphaproteobacteria
0.00	65	0	1227	1016	O	356	Hyphomicrobiales
0.00	50	0	712	605	F	69277	Phyllobacteriaceae
0.00	50	5	700	593	G	68287	Mesorhizobium
0.00	41	41	546	452	S	2725666	Mesorhizobium terrae
0.00	4	0	32	28	G1	325217	unclassified Mesorhizobium
0.00	2	2	2	1	S	2589974	Mesorhizobium sp. B2-1-1
0.00	1	1	1	1	S	2880934	Mesorhizobium sp. PAMC28654
0.00	1	1	1	1	S	2744517	Mesorhizobium sp. 113-3-9
0.00	10	0	179	149	F	41294	Nitrobacteraceae
0.00	10	4	157	133	G	374	Bradyrhizobium
0.00	6	0	67	61	G1	2631580	unclassified Bradyrhizobium
0.00	4	4	36	35	S	2057741	Bradyrhizobium sp. SK17
0.00	2	2	2	1	S	2782662	Bradyrhizobium sp. 195
0.00	2	0	73	69	F	82115	Rhizobiaceae
0.00	1	0	42	42	F1	227290	Rhizobium/Agrobacterium group
0.00	1	0	29	29	G	379	Rhizobium
0.00	1	0	13	13	G1	2613769	unclassified Rhizobium
0.00	1	1	2	2	S	2048897	Rhizobium sp. NXC24
0.00	1	0	3	3	G	323620	Shinella
0.00	1	1	2	2	S	352475	Shinella zoogloeoides
0.00	1	0	7	7	F	2831106	Devosiaceae
0.00	1	0	3	3	G	46913	Devosia
0.00	1	0	2	2	G1	196773	unclassified Devosia
0.00	1	1	1	1	S	2806348	Devosia sp. SL43
0.00	1	0	84	69	F	119045	Methylobacteriaceae
0.00	1	0	70	55	G	407	Methylobacterium
0.00	1	0	1	1	S	31998	Methylobacterium radiotolerans
0.00	1	1	1	1	S1	426355	Methylobacterium radiotolerans JCM 2831
0.00	1	0	3	3	F	2685818	Amorphaceae
0.00	1	0	3	3	G	1904377	Acuticoccus
0.00	1	0	3	3	G1	2631034	unclassified Acuticoccus
0.00	1	1	3	3	S	2928472	Acuticoccus sp. I52.16.1
0.00	3	0	116	112	O	766	Rickettsiales
0.00	2	0	53	50	F	775	Rickettsiaceae
0.00	2	0	51	48	F1	33988	Rickettsieae
0.00	2	0	44	41	G	780	Rickettsia
0.00	2	1	29	26	G1	114277	spotted fever group
0.00	1	0	1	1	S	35789	Rickettsia helvetica
0.00	1	1	1	1	S1	1144888	Rickettsia helvetica C9P9
0.00	1	0	55	54	F	942	Anaplasmataceae
0.00	1	0	32	32	F1	952	Wolbachieae
0.00	1	0	32	32	G	953	Wolbachia
0.00	1	0	19	19	G1	2640676	unclassified Wolbachia
0.00	1	1	1	1	S	2732594	Wolbachia endosymbiont of Ctenocephalides felis wCfeJ
0.00	3	0	125	112	O	204441	Rhodospirillales
0.00	2	0	14	14	F	41295	Rhodospirillaceae
0.00	2	0	3	3	G	2705399	Hypericibacter
0.00	2	2	2	2	S	2602016	Hypericibacter adhaerens
0.00	1	0	70	58	F	433	Acetobacteraceae
0.00	1	0	22	11	G	434	Acetobacter
0.00	1	1	1	1	S	431306	Acetobacter ghanensis
0.00	2	0	143	126	O	204457	Sphingomonadales
0.00	2	0	107	94	F	41297	Sphingomonadaceae
0.00	2	0	50	48	G	13687	Sphingomonas
0.00	1	0	23	23	G1	196159	unclassified Sphingomonas
0.00	1	1	1	1	S	1523415	Sphingomonas sp. AAP5
0.00	1	1	3	3	S	653931	Sphingomonas alpina
0.00	1	0	129	122	O	204455	Rhodobacterales
0.00	1	0	79	75	F	31989	Rhodobacteraceae
0.00	1	0	9	8	G	1060	Rhodobacter
0.00	1	0	5	5	G1	196779	unclassified Rhodobacter
0.00	1	1	3	3	S	1850250	Rhodobacter sp. LPB0142
0.00	9	0	938	823	P1	68525	delta/epsilon subdivisions
0.00	5	0	712	606	C	29547	Epsilonproteobacteria
0.00	4	0	690	585	O	213849	Campylobacterales
0.00	2	0	251	221	F	72294	Campylobacteraceae
0.00	2	0	251	221	G	194	Campylobacter
0.00	1	1	21	15	S	201	Campylobacter lari
0.00	1	1	6	6	S	28080	Campylobacter upsaliensis
0.00	1	0	63	51	F	2771471	Thiovulaceae
0.00	1	0	60	48	G	202746	Sulfurimonas
0.00	1	0	6	5	G1	2623549	unclassified Sulfurimonas
0.00	1	1	3	3	S	2672570	Sulfurimonas sp. H1576
0.00	1	0	277	228	F	2808963	Arcobacteraceae
0.00	1	0	97	87	G	2321111	Aliarcobacter
0.00	1	1	5	5	S	255507	Aliarcobacter cibarius
0.00	1	0	22	21	O	235899	Nautiliales
0.00	1	0	14	13	F	224467	Nautiliaceae
0.00	1	0	6	6	G	191301	Caminibacter
0.00	1	0	4	4	S	291048	Caminibacter mediatlanticus
0.00	1	1	4	4	S1	391592	Caminibacter mediatlanticus TB-2
0.00	4	0	226	217	C	28221	Deltaproteobacteria
0.00	3	0	134	132	O	29	Myxococcales
0.00	3	0	89	87	O1	80811	Cystobacterineae
0.00	2	0	22	22	F	1524215	Anaeromyxobacteraceae
0.00	2	0	22	22	G	161492	Anaeromyxobacter
0.00	2	0	18	18	G1	2620896	unclassified Anaeromyxobacter
0.00	1	1	7	7	S	2918170	Anaeromyxobacter sp. Red232
0.00	1	1	5	5	S	2918171	Anaeromyxobacter sp. Red630
0.00	1	0	27	27	F	39	Archangiaceae
0.00	1	0	16	16	G	47	Archangium
0.00	1	1	4	4	S	48	Archangium gephyra
0.00	1	0	19	17	O	69541	Desulfuromonadales
0.00	1	0	11	10	F	213422	Geobacteraceae
0.00	1	0	3	3	G	392332	Geoalkalibacter
0.00	1	1	3	3	S	483547	Geoalkalibacter subterraneus
0.02	329	1	9978	7951	D1	1783272	Terrabacteria group
0.01	158	3	5043	4068	P	1239	Firmicutes
0.01	89	0	2862	2251	C	91061	Bacilli
0.01	82	0	2158	1640	O	1385	Bacillales
0.01	74	0	1281	964	F	186817	Bacillaceae
0.00	59	0	726	490	G	1386	Bacillus
0.00	55	0	456	254	G1	86661	Bacillus cereus group
0.00	29	29	114	56	S	1396	Bacillus cereus
0.00	25	0	173	46	S	1428	Bacillus thuringiensis
0.00	25	0	117	8	S1	180854	Bacillus thuringiensis serovar huazhongensis
0.00	25	25	117	8	S2	527030	Bacillus thuringiensis serovar huazhongensis BGSC 4BD1
0.00	1	1	36	33	S	1405	Bacillus mycoides
0.00	3	1	74	63	G1	185979	unclassified Bacillus (in: Bacteria)
0.00	1	1	5	5	S	2933872	Bacillus sp. JY-23
0.00	1	1	1	1	S	756828	Bacillus sp. WP8
0.00	1	0	48	45	G1	653685	Bacillus subtilis group
0.00	1	0	5	5	G2	653388	Bacillus mojavensis subgroup
0.00	1	1	3	3	S	260554	Bacillus halotolerans
0.00	3	0	82	66	G	400634	Lysinibacillus
0.00	2	0	36	28	G1	2636778	unclassified Lysinibacillus
0.00	2	2	3	3	S	2070463	Lysinibacillus sp. SGAir0095
0.00	1	1	3	3	S	2086577	Lysinibacillus timonensis
0.00	2	0	61	59	G	2800373	Priestia
0.00	2	2	40	39	S	1404	Priestia megaterium
0.00	2	0	19	18	G	2675233	Metabacillus
0.00	1	1	3	3	S	1535204	Metabacillus endolithicus
0.00	1	0	8	8	G1	2675274	unclassified Metabacillus
0.00	1	1	4	4	S	2897333	Metabacillus sp. B2-18
0.00	1	0	9	4	G	1884449	Salipaludibacillus
0.00	1	0	9	4	G1	2635229	unclassified Salipaludibacillus
0.00	1	1	9	4	S	2924031	Salipaludibacillus sp. LMS25
0.00	1	0	6	6	G	2837511	Sutcliffiella
0.00	1	1	3	3	S	33932	Sutcliffiella cohnii
0.00	1	0	8	8	G	2837485	Evansella
0.00	1	0	5	5	S	1413	Evansella cellulosilytica
0.00	1	1	5	5	S1	649639	Evansella cellulosilytica DSM 2522
0.00	1	0	31	24	G	2675230	Cytobacillus
0.00	1	1	8	8	S	859143	Cytobacillus kochii
0.00	1	0	37	31	G	2675229	Peribacillus
0.00	1	1	3	3	S	421767	Peribacillus butanolivorans
0.00	1	0	4	4	G	482460	Sediminibacillus
0.00	1	1	4	4	S	2729421	Sediminibacillus dalangtanensis
0.00	1	0	13	13	G	150247	Anoxybacillus
0.00	1	1	1	1	S	294699	Anoxybacillus amylolyticus
0.00	1	0	21	16	G	182709	Oceanobacillus
0.00	1	1	2	1	S	545501	Oceanobacillus oncorhynchi
0.00	7	0	519	363	F	90964	Staphylococcaceae
0.00	5	0	439	287	G	1279	Staphylococcus
0.00	1	1	4	4	S	2781774	Staphylococcus lloydii
0.00	1	1	6	4	S	45972	Staphylococcus pasteuri
0.00	1	1	5	5	S	29382	Staphylococcus cohnii
0.00	1	1	1	1	S	985762	Staphylococcus agnetis
0.00	1	1	7	7	S	214473	Staphylococcus nepalensis
0.00	1	0	35	33	G	69965	Macrococcus
0.00	1	1	14	12	S	1855823	Macrococcus canis
0.00	1	0	26	26	G	2803850	Mammaliicoccus
0.00	1	1	20	20	S	1296	Mammaliicoccus sciuri
0.00	1	0	84	79	F	186818	Planococcaceae
0.00	1	0	25	22	G	1372	Planococcus
0.00	1	1	4	4	S	414778	Planococcus donghaensis
0.00	7	0	699	606	O	186826	Lactobacillales
0.00	5	0	190	181	F	1300	Streptococcaceae
0.00	5	1	141	139	G	1301	Streptococcus
0.00	1	1	2	2	S	149016	Streptococcus urinalis
0.00	1	1	10	10	S	1307	Streptococcus suis
0.00	1	1	6	6	S	1314	Streptococcus pyogenes
0.00	1	0	7	7	G1	671232	Streptococcus anginosus group
0.00	1	1	2	2	S	1328	Streptococcus anginosus
0.00	1	0	279	242	F	33958	Lactobacillaceae
0.00	1	0	11	11	G	2767879	Companilactobacillus
0.00	1	1	3	3	S	938155	Companilactobacillus futsaii
0.00	1	0	46	46	F	186828	Carnobacteriaceae
0.00	1	1	18	18	G	1470540	Jeotgalibaca
0.00	60	0	1921	1600	C	186801	Clostridia
0.00	59	0	1795	1490	O	186802	Eubacteriales
0.00	53	5	1255	1023	F	31979	Clostridiaceae
0.00	47	27	1103	898	G	1485	Clostridium
0.00	4	3	131	111	S	1491	Clostridium botulinum
0.00	1	1	8	8	S1	929506	Clostridium botulinum BKT015925
0.00	3	3	90	70	S	1502	Clostridium perfringens
0.00	1	0	106	95	G1	2614128	unclassified Clostridium
0.00	1	1	11	10	S	2507159	Clostridium sp. JN-9
0.00	1	1	14	9	S	2320868	Clostridium manihotivorum
0.00	1	1	12	12	S	94869	Clostridium gasigenes
0.00	1	1	18	17	S	46867	Clostridium chauvoei
0.00	1	0	22	6	S	36839	Clostridium felsineum
0.00	1	1	22	6	S1	1121310	Clostridium felsineum DSM 794
0.00	1	0	16	14	S	36745	Clostridium saccharoperbutylacetonicum
0.00	1	0	7	6	S1	1335640	Clostridium saccharoperbutylacetonicum N1-4
0.00	1	1	7	6	S2	931276	Clostridium saccharoperbutylacetonicum N1-4(HMT)
0.00	1	1	19	19	S	1534	Clostridium kluyveri
0.00	1	1	42	40	S	1520	Clostridium beijerinckii
0.00	1	0	6	6	S	1493	Clostridium cellulovorans
0.00	1	1	6	6	S1	573061	Clostridium cellulovorans 743B
0.00	1	1	26	19	S	1509	Clostridium sporogenes
0.00	1	0	18	16	S	1513	Clostridium tetani
0.00	1	1	5	4	S1	1231072	Clostridium tetani 12124569
0.00	1	1	3	3	S	1497	Clostridium formicaceticum
0.00	1	0	47	29	S	1501	Clostridium pasteurianum
0.00	1	1	33	17	S1	86416	Clostridium pasteurianum BC1
0.00	1	0	23	22	G	1849822	Paraclostridium
0.00	1	1	23	22	S	1490	Paraclostridium bifermentans
0.00	3	0	181	167	F	186804	Peptostreptococcaceae
0.00	1	0	14	13	G	1505652	Terrisporobacter
0.00	1	0	14	13	G1	2633511	unclassified Terrisporobacter
0.00	1	1	14	13	S	2813371	Terrisporobacter sp. MCA3
0.00	1	0	21	21	G	1849828	Paeniclostridium
0.00	1	1	21	21	S	1505	Paeniclostridium sordellii
0.00	1	0	12	11	G	2743582	Peptacetobacter
0.00	1	1	12	11	S	89152	Peptacetobacter hiranonis
0.00	2	0	131	115	F	186803	Lachnospiraceae
0.00	1	0	18	18	G	572511	Blautia
0.00	1	1	4	4	S	33035	Blautia producta
0.00	1	0	10	10	G	1506553	Lachnoclostridium
0.00	1	1	1	1	S	1871021	Lachnoclostridium phocaeense
0.00	1	0	55	53	F	216572	Oscillospiraceae
0.00	1	0	4	3	G	946234	Flavonifractor
0.00	1	1	4	3	S	292800	Flavonifractor plautii
0.00	1	0	31	29	O	53433	Halanaerobiales
0.00	1	0	5	5	O1	387655	Halanaerobiales incertae sedis
0.00	1	0	5	5	G	1769008	Anoxybacter
0.00	1	1	5	5	S	1323375	Anoxybacter fermentans
0.00	3	0	110	96	C	1737404	Tissierellia
0.00	2	0	92	82	O	1737405	Tissierellales
0.00	2	0	56	48	F	1570339	Peptoniphilaceae
0.00	1	0	12	10	G	150022	Finegoldia
0.00	1	0	12	10	S	1260	Finegoldia magna
0.00	1	1	2	1	S1	525282	Finegoldia magna ATCC 53516
0.00	1	0	15	11	G	165779	Anaerococcus
0.00	1	1	3	3	S	1287640	Anaerococcus obesiensis
0.00	1	0	18	14	C1	1737407	Tissierellia incertae sedis
0.00	1	0	4	4	G	1582879	Ezakiella
0.00	1	1	1	1	S	46507	Ezakiella coagulans
0.00	2	0	51	49	C	909932	Negativicutes
0.00	1	0	27	26	O	909929	Selenomonadales
0.00	1	0	19	18	F	1843491	Selenomonadaceae
0.00	1	0	3	3	G	864	Pectinatus
0.00	1	1	3	3	S	865	Pectinatus frisingensis
0.00	1	0	14	14	O	1843489	Veillonellales
0.00	1	0	14	14	F	31977	Veillonellaceae
0.00	1	0	6	6	G	906	Megasphaera
0.00	1	1	1	1	S	1675036	Megasphaera hexanoica
0.00	1	0	56	48	C	526524	Erysipelotrichia
0.00	1	0	56	48	O	526525	Erysipelotrichales
0.00	1	0	48	40	F	128827	Erysipelotrichaceae
0.00	1	0	14	14	G	1505663	Erysipelatoclostridium
0.00	1	1	8	8	S	1522	[Clostridium] innocuum
0.01	158	0	3828	2960	P	201174	Actinobacteria
0.01	158	2	3755	2889	C	1760	Actinomycetia
0.00	55	0	696	409	O	85007	Corynebacteriales
0.00	48	0	240	188	F	1762	Mycobacteriaceae
0.00	48	0	153	101	G	1763	Mycobacterium
0.00	47	0	75	25	G1	77643	Mycobacterium tuberculosis complex
0.00	47	47	73	23	S	78331	Mycobacterium canettii
0.00	1	0	15	15	G1	2642494	unclassified Mycobacterium
0.00	1	1	1	1	S	1682113	Mycobacterium sp. YC-RL4
0.00	4	0	337	109	F	85025	Nocardiaceae
0.00	2	0	280	54	G	1817	Nocardia
0.00	1	1	8	7	S	455432	Nocardia terpenica
0.00	1	1	225	1	S	228602	Nocardia arthritidis
0.00	2	0	57	55	G	1827	Rhodococcus
0.00	1	1	1	1	S	1990687	Rhodococcus oxybenzonivorans
0.00	1	0	23	21	G1	192944	unclassified Rhodococcus
0.00	1	1	2	2	S	1564114	Rhodococcus sp. B7740
0.00	1	0	64	58	F	1653	Corynebacteriaceae
0.00	1	0	64	58	G	1716	Corynebacterium
0.00	1	1	1	1	S	1725	Corynebacterium xerosis
0.00	1	0	24	23	F	85026	Gordoniaceae
0.00	1	0	24	23	G	2053	Gordonia
0.00	1	0	3	3	G1	2657482	unclassified Gordonia
0.00	1	1	2	2	S	2878678	Gordonia sp. WA4-43
0.00	1	0	13	13	F	85028	Tsukamurellaceae
0.00	1	0	13	13	G	2060	Tsukamurella
0.00	1	1	8	8	S	57704	Tsukamurella tyrosinosolvens
0.00	37	0	1740	1292	O	85011	Streptomycetales
0.00	37	0	1740	1292	F	2062	Streptomycetaceae
0.00	36	4	1684	1240	G	1883	Streptomyces
0.00	13	1	730	430	G1	2593676	unclassified Streptomyces
0.00	5	5	271	1	S	2305220	Streptomyces sp. W1SF4
0.00	1	1	5	5	S	2867410	Streptomyces sp. MA3_2.13
0.00	1	1	5	5	S	2695266	Streptomyces sp. HM190
0.00	1	1	3	2	S	2153485	Streptomyces sp. endophyte_N2
0.00	1	1	5	4	S	2726118	Streptomyces sp. jing01
0.00	1	1	2	2	S	2582831	Streptomyces sp. SUK 48
0.00	1	1	4	4	S	1837283	Streptomyces sp. S8
0.00	1	1	7	4	S	234612	Streptomyces sp. TN58
0.00	2	2	17	14	S	47763	Streptomyces lydicus
0.00	2	2	6	6	S	68570	Streptomyces albulus
0.00	1	1	3	3	S	68214	Streptomyces griseochromogenes
0.00	1	1	7	7	S	1969	Streptomyces chartreusis
0.00	1	1	8	8	S	2599401	Streptomyces qinzhouensis
0.00	1	1	75	10	S	2763006	Streptomyces buecherae
0.00	1	1	5	4	S	1854574	Streptomyces huasconensis
0.00	1	1	30	27	S	54571	Streptomyces venezuelae
0.00	1	0	1	1	S	1916	Streptomyces lividans
0.00	1	1	1	1	S1	1200984	Streptomyces lividans 1326
0.00	1	1	6	6	S	1690221	Streptomyces spongiicola
0.00	1	1	6	6	S	66374	Streptomyces nojiriensis
0.00	1	1	5	5	S	249586	Streptomyces asoensis
0.00	1	0	11	7	S	33903	Streptomyces avermitilis
0.00	1	1	11	7	S1	227882	Streptomyces avermitilis MA-4680 = NBRC 14893
0.00	1	1	15	11	S	1901	Streptomyces clavuligerus
0.00	1	1	4	4	S	1893	Streptomyces atratus
0.00	1	1	4	4	S	2496836	Streptomyces cyaneochromogenes
0.00	1	1	6	6	S	1889	Streptomyces ambofaciens
0.00	1	0	28	25	G	2063	Kitasatospora
0.00	1	0	12	11	G1	2633591	unclassified Kitasatospora
0.00	1	1	8	7	S	2742135	Kitasatospora sp. NA04385
0.00	27	0	207	162	O	85008	Micromonosporales
0.00	27	0	207	162	F	28056	Micromonosporaceae
0.00	25	0	41	7	G	390988	Actinocatenispora
0.00	25	25	38	4	S	227318	Actinocatenispora thailandica
0.00	2	0	104	96	G	1873	Micromonospora
0.00	1	1	2	2	S	356851	Micromonospora chokoriensis
0.00	1	1	3	3	S	307121	Micromonospora krabiensis
0.00	17	0	201	172	O	85010	Pseudonocardiales
0.00	17	0	201	172	F	2070	Pseudonocardiaceae
0.00	11	0	29	6	G	65496	Actinoalloteichus
0.00	11	11	27	4	S	1470176	Actinoalloteichus hoggarensis
0.00	2	0	62	61	G	1813	Amycolatopsis
0.00	1	1	1	1	S	700274	Amycolatopsis roodepoortensis
0.00	1	1	7	7	S	1804986	Amycolatopsis albispora
0.00	2	0	37	37	G	1847	Pseudonocardia
0.00	1	0	18	18	G1	2619320	unclassified Pseudonocardia
0.00	1	1	2	2	S	1690815	Pseudonocardia sp. HH130630-07
0.00	1	1	3	3	S	2792008	Pseudonocardia abyssalis
0.00	2	0	17	13	G	40566	Actinosynnema
0.00	2	0	5	4	S	42197	Actinosynnema pretiosum
0.00	2	2	4	3	S1	103721	Actinosynnema pretiosum subsp. pretiosum
0.00	9	0	466	447	O	85006	Micrococcales
0.00	3	0	183	170	F	85023	Microbacteriaceae
0.00	1	0	17	16	G	33877	Agromyces
0.00	1	1	4	4	S	1389020	Agromyces marinus
0.00	1	0	60	54	G	33882	Microbacterium
0.00	1	1	2	2	S	84292	Microbacterium chocolatum
0.00	1	0	10	10	G	69578	Cryobacterium
0.00	1	0	6	6	G1	2649013	unclassified Cryobacterium
0.00	1	1	3	3	S	1897061	Cryobacterium sp. SO1
0.00	2	0	50	48	F	85016	Cellulomonadaceae
0.00	1	0	41	39	G	1707	Cellulomonas
0.00	1	1	2	2	S	76862	Cellulomonas iranensis
0.00	1	0	3	3	G	1926259	Pseudactinotalea
0.00	1	0	3	3	G1	2649176	unclassified Pseudactinotalea
0.00	1	1	3	3	S	2654547	Pseudactinotalea sp. HY158
0.00	2	0	17	16	F	85021	Intrasporangiaceae
0.00	1	0	6	6	G	53457	Janibacter
0.00	1	1	4	4	S	262209	Janibacter melonis
0.00	1	0	2	2	G	267408	Arsenicicoccus
0.00	1	0	2	2	G1	2663846	unclassified Arsenicicoccus
0.00	1	1	2	2	S	1658671	Arsenicicoccus sp. oral taxon 190
0.00	1	0	29	29	F	85017	Promicromonosporaceae
0.00	1	1	21	21	G	157920	Cellulosimicrobium
0.00	1	0	104	103	F	1268	Micrococcaceae
0.00	1	0	12	12	G	1269	Micrococcus
0.00	1	1	7	7	S	1270	Micrococcus luteus
0.00	7	0	109	102	O	85012	Streptosporangiales
0.00	4	0	33	29	F	83676	Nocardiopsaceae
0.00	4	3	21	17	G	2013	Nocardiopsis
0.00	1	0	9	9	G1	2649073	unclassified Nocardiopsis
0.00	1	1	2	2	S	2831968	Nocardiopsis sp. HDS12
0.00	2	0	31	30	F	2012	Thermomonosporaceae
0.00	2	0	23	22	G	1988	Actinomadura
0.00	1	1	3	3	S	1993	Actinomadura madurae
0.00	1	0	14	13	G1	2626254	unclassified Actinomadura
0.00	1	1	9	8	S	2591108	Actinomadura sp. WMMA1423
0.00	1	0	45	43	F	2004	Streptosporangiaceae
0.00	1	0	34	32	G	83681	Nonomuraea
0.00	1	1	7	7	S	2656914	Nonomuraea nitratireducens
0.00	3	0	123	116	O	85009	Propionibacteriales
0.00	3	1	91	84	F	85015	Nocardioidaceae
0.00	2	0	66	60	G	1839	Nocardioides
0.00	1	1	2	2	S	627624	Nocardioides panacisoli
0.00	1	1	3	3	S	160826	Nocardioides aquaticus
0.00	1	0	10	5	O	622452	Kineosporiales
0.00	1	0	10	5	F	83778	Kineosporiaceae
0.00	1	0	10	5	G	33981	Kineococcus
0.00	1	0	10	5	S	131568	Kineococcus radiotolerans
0.00	1	1	10	5	S1	266940	Kineococcus radiotolerans SRS30216 = ATCC BAA-149
0.00	6	0	501	421	D2	1798711	Cyanobacteria/Melainabacteria group
0.00	6	0	501	421	P	1117	Cyanobacteria
0.00	3	0	269	211	O	1161	Nostocales
0.00	2	1	95	86	F	1162	Nostocaceae
0.00	1	0	65	60	G	1177	Nostoc
0.00	1	0	44	40	G1	2593658	unclassified Nostoc
0.00	1	1	5	3	S	317936	Nostoc sp. PCC 7107
0.00	1	0	40	27	F	1892259	Aphanizomenonaceae
0.00	1	0	7	7	G	748770	Dolichospermum
0.00	1	0	2	2	S	136073	Dolichospermum compactum
0.00	1	1	2	2	S1	1973481	Dolichospermum compactum NIES-806
0.00	1	0	16	15	O	52604	Pleurocapsales
0.00	1	0	15	14	F	1890498	Dermocarpellaceae
0.00	1	0	15	14	G	102115	Stanieria
0.00	1	0	8	8	S	102116	Stanieria cyanosphaera
0.00	1	1	8	8	S1	111780	Stanieria cyanosphaera PCC 7437
0.00	1	0	107	97	P1	1301283	Oscillatoriophycideae
0.00	1	0	37	36	O	1150	Oscillatoriales
0.00	1	0	13	13	F	1892254	Oscillatoriaceae
0.00	1	0	5	5	G	1158	Oscillatoria
0.00	1	0	3	3	S	118323	Oscillatoria acuminata
0.00	1	1	3	3	S1	56110	Oscillatoria acuminata PCC 6304
0.00	1	0	72	65	O	1890424	Synechococcales
0.00	1	0	27	22	F	1890426	Synechococcaceae
0.00	1	0	25	21	G	1129	Synechococcus
0.00	1	0	24	20	G1	2626047	unclassified Synechococcus
0.00	1	1	1	1	S	110662	Synechococcus sp. CC9605
0.00	4	0	454	408	P	544448	Tenericutes
0.00	3	0	413	369	C	31969	Mollicutes
0.00	2	0	160	139	O	186328	Entomoplasmatales
0.00	2	0	132	111	F	2131	Spiroplasmataceae
0.00	2	0	132	111	G	2132	Spiroplasma
0.00	1	1	1	1	S	315358	Spiroplasma eriocheiris
0.00	1	1	3	3	S	2143	Spiroplasma gladiatoris
0.00	1	0	227	206	O	2085	Mycoplasmatales
0.00	1	0	227	206	F	2092	Mycoplasmataceae
0.00	1	0	65	64	G	2767358	Mycoplasmopsis
0.00	1	1	4	4	S	33923	Mycoplasmopsis felis
0.00	1	0	39	37	O	2790996	Mycoplasmoidales
0.00	1	0	31	29	F	2895623	Metamycoplasmataceae
0.00	1	0	31	29	G	2895509	Metamycoplasma
0.00	1	1	10	9	S	2098	Metamycoplasma hominis
0.00	1	0	47	47	P	1297	Deinococcus-Thermus
0.00	1	0	47	47	C	188787	Deinococci
0.00	1	0	31	31	O	118964	Deinococcales
0.00	1	0	31	31	F	183710	Deinococcaceae
0.00	1	0	31	31	G	1298	Deinococcus
0.00	1	0	4	4	S	502394	Deinococcus gobiensis
0.00	1	1	4	4	S1	745776	Deinococcus gobiensis I-0
0.00	1	0	17	15	P	200795	Chloroflexi
0.00	1	0	1	1	C	32061	Chloroflexia
0.00	1	0	1	1	O	32064	Chloroflexales
0.00	1	0	1	1	O1	1508595	Roseiflexineae
0.00	1	0	1	1	F	1508635	Roseiflexaceae
0.00	1	0	1	1	G	120961	Roseiflexus
0.00	1	0	1	1	S	120962	Roseiflexus castenholzii
0.00	1	1	1	1	S1	383372	Roseiflexus castenholzii DSM 13941
0.00	43	0	2845	2387	D1	1783270	FCB group
0.00	43	0	2839	2381	D2	68336	Bacteroidetes/Chlorobi group
0.00	43	1	2824	2367	P	976	Bacteroidetes
0.00	28	0	1967	1614	C	117743	Flavobacteriia
0.00	28	1	1967	1614	O	200644	Flavobacteriales
0.00	21	1	1352	1100	F	49546	Flavobacteriaceae
0.00	2	0	57	47	G	1016	Capnocytophaga
0.00	1	1	10	8	S	1848904	Capnocytophaga stomatis
0.00	1	1	1	1	S	2708117	Capnocytophaga endodontalis
0.00	2	0	140	129	G	52959	Polaribacter
0.00	1	0	71	63	G1	196858	unclassified Polaribacter
0.00	1	1	4	4	S	754397	Polaribacter sp. SA4-10
0.00	1	1	6	6	S	2738844	Polaribacter pectinis
0.00	2	0	389	340	G	237	Flavobacterium
0.00	1	1	13	11	S	96345	Flavobacterium psychrophilum
0.00	1	1	2	2	S	2856519	Flavobacterium litorale
0.00	2	0	71	51	G	290174	Aquimarina
0.00	2	0	71	51	G1	2627091	unclassified Aquimarina
0.00	1	1	7	6	S	1714848	Aquimarina sp. AD1
0.00	1	1	8	8	S	1714849	Aquimarina sp. AD10
0.00	1	0	23	14	G	252356	Maribacter
0.00	1	1	2	2	S	1178778	Maribacter cobaltidurans
0.00	1	0	3	3	G	389486	Sediminicola
0.00	1	0	3	3	G1	2648869	unclassified Sediminicola
0.00	1	1	3	3	S	1453352	Sediminicola sp. YIK13
0.00	1	0	6	6	G	1204360	Siansivirga
0.00	1	0	6	6	S	762954	Siansivirga zeaxanthinifaciens
0.00	1	1	6	6	S1	1454006	Siansivirga zeaxanthinifaciens CC-SAMT-1
0.00	1	0	10	10	G	326319	Dokdonia
0.00	1	0	8	8	G1	2615033	unclassified Dokdonia
0.00	1	1	2	2	S	2173169	Dokdonia sp. Dokd-P16
0.00	1	0	12	11	G	291183	Lacinutrix
0.00	1	1	4	4	S	1486034	Lacinutrix venerupis
0.00	1	0	12	12	G	1649495	Seonamhaeicola
0.00	1	0	12	12	G1	2622645	unclassified Seonamhaeicola
0.00	1	1	9	9	S	1936081	Seonamhaeicola sp. S2-3
0.00	1	0	4	4	G	2045416	Oceanihabitans
0.00	1	0	4	4	G1	2631961	unclassified Oceanihabitans
0.00	1	1	4	4	S	2529032	Oceanihabitans sp. IOP_32
0.00	1	0	26	24	G	261827	Algibacter
0.00	1	0	18	17	G1	2615009	unclassified Algibacter
0.00	1	1	11	10	S	2686365	Algibacter sp. L1A34
0.00	1	0	5	5	G	49277	Psychroserpens
0.00	1	0	5	5	G1	2615011	unclassified Psychroserpens
0.00	1	1	5	5	S	2570561	Psychroserpens sp. NJDZ02
0.00	1	0	31	31	G	76831	Myroides
0.00	1	0	8	8	G1	2642485	unclassified Myroides
0.00	1	1	2	2	S	1583100	Myroides sp. A21
0.00	1	0	16	15	G	83612	Psychroflexus
0.00	1	0	9	9	S	57029	Psychroflexus torquis
0.00	1	1	9	9	S1	313595	Psychroflexus torquis ATCC 700755
0.00	1	0	39	34	G	104264	Cellulophaga
0.00	1	0	17	15	G1	2634405	unclassified Cellulophaga
0.00	1	1	8	7	S	2686362	Cellulophaga sp. L1A9
0.00	6	0	485	407	F	2762318	Weeksellaceae
0.00	3	0	342	282	F1	2782232	Chryseobacterium group
0.00	3	0	313	253	G	59732	Chryseobacterium
0.00	1	1	7	7	S	250	Chryseobacterium gleum
0.00	1	1	10	10	S	253	Chryseobacterium indologenes
0.00	1	1	6	6	S	2759528	Chryseobacterium capnotolerans
0.00	2	1	52	40	G	308865	Elizabethkingia
0.00	1	1	8	5	S	238	Elizabethkingia meningoseptica
0.00	1	0	9	9	G	501783	Cloacibacterium
0.00	1	1	7	7	S	2004710	Cloacibacterium caeni
0.00	5	0	317	254	C	200643	Bacteroidia
0.00	5	0	277	229	O	171549	Bacteroidales
0.00	2	0	93	68	F	171552	Prevotellaceae
0.00	2	0	90	65	G	838	Prevotella
0.00	1	1	11	11	S	28132	Prevotella melaninogenica
0.00	1	1	7	6	S	165179	Prevotella copri
0.00	2	0	13	13	F	1853231	Odoribacteraceae
0.00	1	0	4	4	G	283168	Odoribacter
0.00	1	1	4	4	S	28118	Odoribacter splanchnicus
0.00	1	0	9	9	G	574697	Butyricimonas
0.00	1	1	3	3	S	2093856	Butyricimonas faecalis
0.00	1	0	114	95	F	815	Bacteroidaceae
0.00	1	1	95	78	G	816	Bacteroides
0.00	4	0	206	194	C	117747	Sphingobacteriia
0.00	4	0	206	194	O	200666	Sphingobacteriales
0.00	4	0	206	194	F	84566	Sphingobacteriaceae
0.00	2	0	66	64	G	84567	Pedobacter
0.00	1	1	3	3	S	363852	Pedobacter ginsengisoli
0.00	1	1	4	4	S	2895286	Pedobacter mucosus
0.00	2	0	10	7	G	929509	Solitalea
0.00	1	0	8	5	S	995	Solitalea canadensis
0.00	1	1	8	5	S1	929556	Solitalea canadensis DSM 3403
0.00	1	0	2	2	G1	2630575	unclassified Solitalea
0.00	1	1	2	2	S	2911172	Solitalea sp. S2-8
0.00	4	0	234	211	C	768503	Cytophagia
0.00	4	0	234	211	O	768507	Cytophagales
0.00	1	0	28	24	F	89373	Cytophagaceae
0.00	1	0	23	19	G	107	Spirosoma
0.00	1	1	2	2	S	1178516	Spirosoma montaniterrae
0.00	1	0	66	64	F	1853232	Hymenobacteraceae
0.00	1	0	2	2	G	1379908	Rufibacter
0.00	1	1	1	1	S	512763	Rufibacter tibetensis
0.00	1	0	8	8	F	1937968	Bernardetiaceae
0.00	1	0	8	8	G	1937972	Bernardetia
0.00	1	0	8	8	S	999	Bernardetia litoralis
0.00	1	1	8	8	S1	880071	Bernardetia litoralis DSM 6794
0.00	1	0	36	30	F	2896860	Spirosomaceae
0.00	1	0	12	6	G	312278	Emticicia
0.00	1	0	12	6	G1	2627301	unclassified Emticicia
0.00	1	1	12	6	S	2916755	Emticicia sp. 21SJ11W-3
0.00	1	0	78	72	C	1853228	Chitinophagia
0.00	1	0	78	72	O	1853229	Chitinophagales
0.00	1	0	78	72	F	563835	Chitinophagaceae
0.00	1	0	28	25	G	1769012	Arachidicoccus
0.00	1	0	16	13	G1	2636138	unclassified Arachidicoccus
0.00	1	1	8	5	S	1850526	Arachidicoccus sp. BS20
0.00	3	0	270	242	P	32066	Fusobacteria
0.00	3	0	270	242	C	203490	Fusobacteriia
0.00	3	0	270	242	O	203491	Fusobacteriales
0.00	2	0	184	168	F	203492	Fusobacteriaceae
0.00	2	1	176	160	G	848	Fusobacterium
0.00	1	0	3	3	S	850	Fusobacterium mortiferum
0.00	1	1	3	3	S1	469616	Fusobacterium mortiferum ATCC 9817
0.00	1	0	85	73	F	1129771	Leptotrichiaceae
0.00	1	0	67	56	G	32067	Leptotrichia
0.00	1	1	17	10	S	109328	Leptotrichia trevisanii
0.00	3	0	251	238	P	203691	Spirochaetes
0.00	3	0	251	238	C	203692	Spirochaetia
0.00	2	0	138	132	O	136	Spirochaetales
0.00	1	0	83	77	F	1643685	Borreliaceae
0.00	1	0	27	26	G	64895	Borreliella
0.00	1	1	7	7	S	29518	Borreliella afzelii
0.00	1	0	38	38	F	2845253	Treponemataceae
0.00	1	0	38	38	G	157	Treponema
0.00	1	1	1	1	S	160	Treponema pallidum
0.00	1	0	47	47	O	1643688	Leptospirales
0.00	1	0	47	47	F	170	Leptospiraceae
0.00	1	0	46	46	G	171	Leptospira
0.00	1	1	3	3	S	1917830	Leptospira kobayashii
0.00	2	0	145	133	D1	1783257	PVC group
0.00	2	0	101	91	P	203682	Planctomycetes
0.00	2	0	80	76	C	203683	Planctomycetia
0.00	2	0	14	14	O	2691356	Isosphaerales
0.00	2	0	14	14	F	1763524	Isosphaeraceae
0.00	1	0	6	6	G	1511635	Aquisphaera
0.00	1	1	6	6	S	406548	Aquisphaera giovannonii
0.00	1	0	6	6	G	2680020	Tautonia
0.00	1	1	6	6	S	2527974	Tautonia plasticadhaerens
0.00	1	0	16	15	D1	2323	Bacteria incertae sedis
0.00	1	0	16	15	D2	1783234	Bacteria candidate phyla
0.00	1	0	10	9	D3	95901	Candidatus Dependentiae
0.00	1	0	10	9	C	2497643	Candidatus Babeliae
0.00	1	0	10	9	O	2497644	Candidatus Babeliales
0.00	1	0	8	7	F	2497645	Candidatus Babeliaceae
0.00	1	0	8	7	G	1551504	Candidatus Babela
0.00	1	1	8	7	S	673862	Candidatus Babela massiliensis
0.00	1	0	22	22	P	57723	Acidobacteria
0.00	1	0	7	7	C	204432	Acidobacteriia
0.00	1	0	6	6	O	204433	Acidobacteriales
0.00	1	0	6	6	F	204434	Acidobacteriaceae
0.00	1	0	5	5	G	940557	Granulicella
0.00	1	0	3	3	S	940615	Granulicella tundricola
0.00	1	1	3	3	S1	1198114	Granulicella tundricola MP5ACTX9
0.00	1	0	23	23	P	200930	Deferribacteres
0.00	1	0	23	23	C	68337	Deferribacteres
0.00	1	0	23	23	O	191393	Deferribacterales
0.00	1	0	8	8	F	191394	Deferribacteraceae
0.00	1	0	8	8	G	53572	Deferribacter
0.00	1	0	8	8	S	197162	Deferribacter desulfuricans
0.00	1	1	8	8	S1	639282	Deferribacter desulfuricans SSM1
0.00	7	0	515	432	D	2157	Archaea
0.00	4	0	366	296	P	28890	Euryarchaeota
0.00	3	0	173	120	P1	2283794	Methanomada group
0.00	3	0	88	50	C	183939	Methanococci
0.00	3	0	88	50	O	2182	Methanococcales
0.00	2	0	34	31	F	196117	Methanocaldococcaceae
0.00	2	0	33	30	G	196118	Methanocaldococcus
0.00	1	1	4	4	S	1301915	Methanocaldococcus bathoardescens
0.00	1	0	12	12	G1	2641196	unclassified Methanocaldococcus
0.00	1	1	7	7	S	2546128	Methanocaldococcus sp. SG7
0.00	1	0	16	16	F	2183	Methanococcaceae
0.00	1	0	13	13	G	2184	Methanococcus
0.00	1	1	7	7	S	39152	Methanococcus maripaludis
0.00	1	0	171	155	P1	2290931	Stenosarchaea group
0.00	1	0	77	73	C	224756	Methanomicrobia
0.00	1	0	66	62	O	94695	Methanosarcinales
0.00	1	0	66	62	F	2206	Methanosarcinaceae
0.00	1	0	54	50	G	2207	Methanosarcina
0.00	1	1	6	6	S	38027	Methanosarcina siciliae
0.00	2	0	125	113	D1	1783275	TACK group
0.00	1	0	85	77	P	28889	Crenarchaeota
0.00	1	0	85	77	C	183924	Thermoprotei
0.00	1	0	65	57	O	2281	Sulfolobales
0.00	1	0	65	57	F	118883	Sulfolobaceae
0.00	1	0	21	20	G	2284	Sulfolobus
0.00	1	1	5	5	G1	2641160	unclassified Sulfolobus
0.00	1	0	40	36	P	651137	Thaumarchaeota
0.00	1	0	18	16	C	1643678	Nitrososphaeria
0.00	1	0	17	15	O	1033996	Nitrososphaerales
0.00	1	0	17	15	F	1033997	Nitrososphaeraceae
0.00	1	0	16	14	G	1826864	Candidatus Nitrosocosmicus
0.00	1	1	5	5	S	1353260	Candidatus Nitrosocosmicus oleophilus
0.00	1	0	13	12	P	2283796	Candidatus Thermoplasmatota
0.00	1	0	3	3	P1	1803510	DHVE2 group
0.00	1	0	3	3	G	379546	Aciduliprofundum
0.00	1	0	3	3	S	379547	Aciduliprofundum boonei
0.00	1	1	3	3	S1	439481	Aciduliprofundum boonei T469
0.00	5	0	241	211	D	10239	Viruses
0.00	3	0	57	52	D1	2732004	Varidnaviria
0.00	3	0	57	52	K	2732005	Bamfordvirae
0.00	3	0	56	51	P	2732007	Nucleocytoviricota
0.00	2	0	27	23	C	2732525	Pokkesviricetes
0.00	2	0	23	22	O	2732527	Chitovirales
0.00	2	0	23	22	F	10240	Poxviridae
0.00	2	0	10	10	F1	10284	Entomopoxvirinae
0.00	2	0	6	6	G	10286	Betaentomopoxvirus
0.00	1	1	1	1	S	10288	Choristoneura biennis entomopoxvirus
0.00	1	1	2	2	S	28321	Amsacta moorei entomopoxvirus
0.00	1	0	29	28	C	2732523	Megaviricetes
0.00	1	0	10	9	O	2732554	Imitervirales
0.00	1	0	10	9	F	549779	Mimiviridae
0.00	1	0	1	1	G	1513234	Cafeteriavirus
0.00	1	0	1	1	S	1513235	Cafeteria roenbergensis virus
0.00	1	1	1	1	S1	693272	Cafeteria roenbergensis virus BV-PW1
0.00	1	0	25	23	C	2840056	Naldaviricetes
0.00	1	0	25	23	O	2840070	Lefavirales
0.00	1	0	20	18	F	10442	Baculoviridae
0.00	1	0	12	11	G	558016	Alphabaculovirus
0.00	1	1	1	1	S	2304025	Cryptophlebia peltastica nucleopolyhedrovirus
0.00	1	0	111	93	D1	2731341	Duplodnaviria
0.00	1	0	111	93	K	2731360	Heunggongvirae
0.00	1	0	91	78	P	2731618	Uroviricota
0.00	1	0	91	78	C	2731619	Caudoviricetes
0.00	1	0	2	2	C1	2946628	Ceeclamvirinae
0.00	1	0	1	1	G	680114	Bixzunavirus
0.00	1	1	1	1	S	2006134	Bixzunavirus Bxz1
0.00	2	0	9	4	R1	2787854	other entries
0.00	2	2	9	4	R2	28384	other sequences
```
