## Supplementary data 3 for "Uncovering strain- and age-dependent differences in innate immune response to SARS-CoV-2 infection in nasal epithelia using 10X single-cell sequencing": cellranger_donor3.bamtofastq_S1_L001.kraken2uniq.report

```
39.70	924652	924652	0	0	U	0	unclassified
60.30	1404297	573	13283588	2043069	R	1	root
60.27	1403715	9270	13124689	2040378	R1	131567	cellular organisms
59.81	1393008	51482	11961225	2011911	D	2759	Eukaryota
57.60	1341460	29	10344560	2000327	D1	33154	Opisthokonta
57.59	1341353	0	10340945	1998955	K	33208	Metazoa
57.59	1341353	0	10340945	1998955	K1	6072	Eumetazoa
57.59	1341353	0	10340945	1998955	K2	33213	Bilateria
57.59	1341353	0	10340945	1998955	K3	33511	Deuterostomia
57.59	1341353	0	10340945	1998955	P	7711	Chordata
57.59	1341353	0	10340945	1998955	P1	89593	Craniata
57.59	1341353	0	10340945	1998955	P2	7742	Vertebrata
57.59	1341353	0	10340945	1998955	P3	7776	Gnathostomata
57.59	1341353	0	10340945	1998955	P4	117570	Teleostomi
57.59	1341353	0	10340945	1998955	P5	117571	Euteleostomi
57.59	1341353	0	10340945	1998955	P6	8287	Sarcopterygii
57.59	1341353	0	10340945	1998955	P7	1338369	Dipnotetrapodomorpha
57.59	1341353	0	10340945	1998955	P8	32523	Tetrapoda
57.59	1341353	0	10340945	1998955	P9	32524	Amniota
57.59	1341353	0	10340945	1998955	C	40674	Mammalia
57.59	1341353	0	10340945	1998955	C1	32525	Theria
57.59	1341353	0	10340945	1998955	C2	9347	Eutheria
57.59	1341353	0	10340945	1998955	C3	1437010	Boreoeutheria
57.59	1341353	0	10340945	1998955	C4	314146	Euarchontoglires
57.59	1341353	0	10340945	1998955	O	9443	Primates
57.59	1341353	0	10340945	1998955	O1	376913	Haplorrhini
57.59	1341353	0	10340945	1998955	O2	314293	Simiiformes
57.59	1341353	0	10340945	1998955	O3	9526	Catarrhini
57.59	1341353	0	10340945	1998955	O4	314295	Hominoidea
57.59	1341353	0	10340945	1998955	F	9604	Hominidae
57.59	1341353	0	10340945	1998955	F1	207598	Homininae
57.59	1341353	0	10340945	1998955	G	9605	Homo
57.59	1341353	1341353	10340945	1998955	S	9606	Homo sapiens
0.00	78	0	1609	1330	K	4751	Fungi
0.00	77	7	1601	1322	K1	451864	Dikarya
0.00	48	0	1332	1132	P	4890	Ascomycota
0.00	47	0	1308	1110	P1	716545	saccharomyceta
0.00	38	0	760	645	P2	147538	Pezizomycotina
0.00	38	1	760	645	P3	716546	leotiomyceta
0.00	36	0	583	490	P4	715989	sordariomyceta
0.00	36	0	541	451	C	147550	Sordariomycetes
0.00	33	0	321	262	C1	222543	Hypocreomycetidae
0.00	24	0	115	84	O	1028384	Glomerellales
0.00	24	0	115	84	F	681950	Glomerellaceae
0.00	24	0	115	84	G	5455	Colletotrichum
0.00	24	0	54	31	G1	2707350	Colletotrichum destructivum species complex
0.00	24	0	54	31	S	80884	Colletotrichum higginsianum
0.00	24	24	54	31	S1	759273	Colletotrichum higginsianum IMI 349063
0.00	9	0	205	177	O	5125	Hypocreales
0.00	5	0	26	23	F	34397	Clavicipitaceae
0.00	3	0	11	10	G	243023	Pochonia
0.00	3	0	11	10	S	280754	Pochonia chlamydosporia
0.00	3	3	11	10	S1	1380566	Pochonia chlamydosporia 170
0.00	2	0	15	13	G	124426	Ustilaginoidea
0.00	2	2	15	13	S	1159556	Ustilaginoidea virens
0.00	3	0	41	30	F	474942	Ophiocordycipitaceae
0.00	2	0	31	20	G	1052105	Purpureocillium
0.00	2	2	31	20	S	2060973	Purpureocillium takamizusanense
0.00	1	0	10	10	G	98402	Drechmeria
0.00	1	1	10	10	S	98403	Drechmeria coniospora
0.00	1	0	138	124	F	110618	Nectriaceae
0.00	1	0	138	124	G	5506	Fusarium
0.00	1	0	23	22	G1	171627	Fusarium fujikuroi species complex
0.00	1	0	21	20	S	5127	Fusarium fujikuroi
0.00	1	1	21	20	S1	1279085	Fusarium fujikuroi IMI 58289
0.00	3	0	219	188	C1	222544	Sordariomycetidae
0.00	2	0	86	86	O	5139	Sordariales
0.00	1	0	42	42	F	5148	Sordariaceae
0.00	1	0	42	42	G	5140	Neurospora
0.00	1	0	42	42	S	5141	Neurospora crassa
0.00	1	1	42	42	S1	367110	Neurospora crassa OR74A
0.00	1	0	43	43	F	35718	Chaetomiaceae
0.00	1	0	20	20	G	1920207	Thermothelomyces
0.00	1	0	20	20	S	78579	Thermothelomyces thermophilus
0.00	1	1	20	20	S1	573729	Thermothelomyces thermophilus ATCC 42464
0.00	1	0	133	102	O	639021	Magnaporthales
0.00	1	0	133	102	F	2528436	Pyriculariaceae
0.00	1	0	133	102	G	48558	Pyricularia
0.00	1	0	40	25	S	318829	Pyricularia oryzae
0.00	1	1	40	25	S1	242507	Pyricularia oryzae 70-15
0.00	1	0	143	124	C	147545	Eurotiomycetes
0.00	1	0	143	124	C1	451871	Eurotiomycetidae
0.00	1	0	143	124	O	5042	Eurotiales
0.00	1	0	120	103	F	1131492	Aspergillaceae
0.00	1	0	107	92	G	5052	Aspergillus
0.00	1	1	16	15	S	1220207	Aspergillus puulaauensis
0.00	9	0	544	461	P2	147537	Saccharomycotina
0.00	9	0	544	461	C	4891	Saccharomycetes
0.00	9	0	544	461	O	4892	Saccharomycetales
0.00	7	0	287	246	F	4893	Saccharomycetaceae
0.00	3	0	27	24	G	71245	Kazachstania
0.00	2	0	10	8	S	588726	Kazachstania naganishii
0.00	2	2	10	8	S1	1071383	Kazachstania naganishii CBS 8797
0.00	1	0	17	16	S	432096	Kazachstania africana
0.00	1	1	17	16	S1	1071382	Kazachstania africana CBS 2517
0.00	1	0	22	22	G	4910	Kluyveromyces
0.00	1	1	13	13	S	28985	Kluyveromyces lactis
0.00	1	0	46	31	G	4930	Saccharomyces
0.00	1	1	12	11	S	1080349	Saccharomyces eubayanus
0.00	1	0	23	20	G	33170	Eremothecium
0.00	1	0	5	3	S	33169	Eremothecium gossypii
0.00	1	1	5	3	S1	284811	Eremothecium gossypii ATCC 10895
0.00	1	0	77	68	G	113604	Tetrapisispora
0.00	1	0	27	24	S	113608	Tetrapisispora phaffii
0.00	1	1	27	24	S1	1071381	Tetrapisispora phaffii CBS 4417
0.00	1	0	34	14	F	410830	Trichomonascaceae
0.00	1	0	34	14	G	410829	Sugiyamaella
0.00	1	1	34	14	S	796027	Sugiyamaella lignohabitans
0.00	1	0	125	109	O1	2916678	CUG-Ser1 clade
0.00	1	0	125	109	F	766764	Debaryomycetaceae
0.00	1	0	99	83	F1	1535325	Candida/Lodderomyces clade
0.00	1	0	99	83	G	5475	Candida
0.00	1	0	47	38	S	42374	Candida dubliniensis
0.00	1	1	47	38	S1	573826	Candida dubliniensis CD36
0.00	1	0	24	22	P1	451866	Taphrinomycotina
0.00	1	0	24	22	C	147554	Schizosaccharomycetes
0.00	1	0	24	22	O	34346	Schizosaccharomycetales
0.00	1	0	24	22	F	4894	Schizosaccharomycetaceae
0.00	1	0	24	22	G	4895	Schizosaccharomyces
0.00	1	1	24	22	S	4896	Schizosaccharomyces pombe
0.00	22	0	243	180	P	5204	Basidiomycota
0.00	11	0	95	81	P1	29000	Pucciniomycotina
0.00	11	0	95	81	C	162484	Pucciniomycetes
0.00	11	0	95	81	O	5258	Pucciniales
0.00	11	0	95	81	F	5262	Pucciniaceae
0.00	11	0	95	81	G	5296	Puccinia
0.00	11	0	95	81	S	27350	Puccinia striiformis
0.00	11	11	95	81	S1	168172	Puccinia striiformis f. sp. tritici
0.00	8	0	131	82	P1	5302	Agaricomycotina
0.00	7	0	114	65	C	155619	Agaricomycetes
0.00	6	0	97	49	C1	452333	Agaricomycetidae
0.00	6	1	97	49	O	5338	Agaricales
0.00	5	0	68	23	F	654128	Marasmiaceae
0.00	5	0	68	23	G	34448	Marasmius
0.00	5	5	68	23	S	181124	Marasmius oreades
0.00	1	0	17	16	C1	355688	Agaricomycetes incertae sedis
0.00	1	0	17	16	O	36064	Cantharellales
0.00	1	0	17	16	F	5250	Ceratobasidiaceae
0.00	1	0	17	16	G	1322061	Rhizoctonia
0.00	1	1	17	16	S	456999	Rhizoctonia solani
0.00	1	0	17	17	C	155616	Tremellomycetes
0.00	1	0	17	17	O	5234	Tremellales
0.00	1	0	17	17	F	1884633	Cryptococcaceae
0.00	1	0	17	17	G	5206	Cryptococcus
0.00	1	0	6	6	G1	1884637	Cryptococcus gattii species complex
0.00	1	0	6	6	S	37769	Cryptococcus gattii VGI
0.00	1	1	6	6	S1	367775	Cryptococcus gattii WM276
0.00	3	0	14	14	P1	452284	Ustilaginomycotina
0.00	2	0	11	11	C	5257	Ustilaginomycetes
0.00	2	0	11	11	O	5267	Ustilaginales
0.00	2	0	11	11	F	5268	Ustilaginaceae
0.00	1	0	5	5	G	5269	Ustilago
0.00	1	0	5	5	S	5270	Ustilago maydis
0.00	1	1	5	5	S1	237631	Ustilago maydis 521
0.00	1	0	6	6	G	63265	Sporisorium
0.00	1	1	6	6	S	280036	Sporisorium graminicola
0.00	1	0	3	3	C	1538075	Malasseziomycetes
0.00	1	0	3	3	O	162474	Malasseziales
0.00	1	0	3	3	F	742845	Malasseziaceae
0.00	1	0	3	3	G	55193	Malassezia
0.00	1	1	3	3	S	76775	Malassezia restricta
0.00	1	0	7	7	K1	112252	Fungi incertae sedis
0.00	1	0	7	7	P	6029	Microsporidia
0.00	1	0	7	7	P1	6032	Apansporoblastina
0.00	1	0	7	7	F	36734	Unikaryonidae
0.00	1	1	7	7	G	6033	Encephalitozoon
0.00	57	0	1939	1533	D1	2698737	Sar
0.00	50	0	1886	1498	D2	33630	Alveolata
0.00	50	1	1877	1489	P	5794	Apicomplexa
0.00	37	0	1650	1344	C	422676	Aconoidasida
0.00	27	0	1555	1260	O	5819	Haemosporida
0.00	27	0	1555	1260	F	1639119	Plasmodiidae
0.00	27	1	1555	1260	G	5820	Plasmodium
0.00	12	0	463	341	G1	418103	Plasmodium (Plasmodium)
0.00	6	6	298	202	S	5858	Plasmodium malariae
0.00	5	5	69	61	S	5855	Plasmodium vivax
0.00	1	0	63	46	S	5827	Plasmodium cynomolgi
0.00	1	1	63	46	S1	1120755	Plasmodium cynomolgi strain B
0.00	9	2	549	479	G1	418101	Plasmodium (Vinckeia)
0.00	3	3	126	102	S	5861	Plasmodium yoelii
0.00	2	0	108	100	S	5821	Plasmodium berghei
0.00	2	2	108	100	S1	5823	Plasmodium berghei ANKA
0.00	2	0	117	107	S	5860	Plasmodium vinckei
0.00	2	2	117	107	S1	54757	Plasmodium vinckei vinckei
0.00	3	0	150	135	G1	418104	Plasmodium (Haemamoeba)
0.00	3	3	150	135	S	85471	Plasmodium relictum
0.00	2	1	340	257	G1	418107	Plasmodium (Laverania)
0.00	1	1	135	92	S	5854	Plasmodium reichenowi
0.00	10	2	94	83	O	5863	Piroplasmida
0.00	8	0	29	23	F	32594	Babesiidae
0.00	8	0	29	23	G	5864	Babesia
0.00	6	0	16	11	S	5868	Babesia microti
0.00	6	6	16	11	S1	1133968	Babesia microti strain RI
0.00	2	2	7	7	S	5866	Babesia bigemina
0.00	12	0	222	142	C	1280412	Conoidasida
0.00	12	0	222	142	C1	5796	Coccidia
0.00	12	0	222	142	O	75739	Eucoccidiorida
0.00	12	0	222	142	O1	423054	Eimeriorina
0.00	10	0	165	107	F	5809	Sarcocystidae
0.00	7	0	100	43	G	5810	Toxoplasma
0.00	7	0	100	43	S	5811	Toxoplasma gondii
0.00	7	7	100	43	S1	508771	Toxoplasma gondii ME49
0.00	2	0	36	35	G	94642	Besnoitia
0.00	2	2	36	35	S	94643	Besnoitia besnoiti
0.00	1	0	28	28	G	29175	Neospora
0.00	1	0	28	28	S	29176	Neospora caninum
0.00	1	1	28	28	S1	572307	Neospora caninum Liverpool
0.00	2	0	57	35	F	35082	Cryptosporidiidae
0.00	2	0	57	35	G	5806	Cryptosporidium
0.00	2	0	57	35	S	5807	Cryptosporidium parvum
0.00	2	2	57	35	S1	353152	Cryptosporidium parvum Iowa II
0.00	6	0	40	27	D2	33634	Stramenopiles
0.00	6	0	40	27	D3	2696291	Ochrophyta
0.00	6	0	40	27	P	2836	Bacillariophyta
0.00	3	0	18	15	C	33836	Coscinodiscophyceae
0.00	3	0	18	15	C1	33846	Thalassiosirophycidae
0.00	3	0	18	15	O	33847	Thalassiosirales
0.00	3	0	18	15	F	29202	Thalassiosiraceae
0.00	3	0	18	15	G	35127	Thalassiosira
0.00	3	0	18	15	S	35128	Thalassiosira pseudonana
0.00	3	3	18	15	S1	296543	Thalassiosira pseudonana CCMP1335
0.00	3	0	22	12	C	33849	Bacillariophyceae
0.00	3	0	22	12	C1	33850	Bacillariophycidae
0.00	3	0	22	12	O	38748	Naviculales
0.00	3	0	22	12	F	38749	Phaeodactylaceae
0.00	3	0	22	12	G	2849	Phaeodactylum
0.00	3	0	22	12	S	2850	Phaeodactylum tricornutum
0.00	3	3	22	12	S1	556484	Phaeodactylum tricornutum CCAP 1055/1
0.00	1	0	12	7	D2	543769	Rhizaria
0.00	1	0	12	7	P	136419	Cercozoa
0.00	1	0	12	7	C	29197	Chlorarachniophyceae
0.00	1	0	12	7	G	227085	Bigelowiella
0.00	1	1	12	7	S	227086	Bigelowiella natans
0.00	3	0	8	6	D1	2611341	Metamonada
0.00	3	0	8	6	P	207245	Fornicata
0.00	3	0	8	6	O	5738	Diplomonadida
0.00	3	0	8	6	F	5739	Hexamitidae
0.00	3	0	8	6	F1	68459	Giardiinae
0.00	3	0	8	6	G	5740	Giardia
0.00	3	3	8	6	S	5741	Giardia intestinalis
0.00	2	0	11	10	C	3027	Cryptophyceae
0.00	2	0	5	4	O	589350	Cryptomonadales
0.00	1	0	2	1	F	2896	Cryptomonadaceae
0.00	1	0	2	1	G	3030	Cryptomonas
0.00	1	1	2	1	S	2898	Cryptomonas paramecium
0.00	1	0	3	3	F	589351	Hemiselmidaceae
0.00	1	0	3	3	G	77924	Hemiselmis
0.00	1	1	3	3	S	464988	Hemiselmis andersenii
0.00	2	0	135	104	D1	554915	Amoebozoa
0.00	2	0	135	104	P	2605435	Evosea
0.00	2	0	135	104	C	142796	Eumycetozoa
0.00	2	0	135	104	C1	33083	Dictyostelia
0.00	2	0	135	104	O	2058949	Dictyosteliales
0.00	2	0	135	104	F	2058185	Dictyosteliaceae
0.00	2	0	135	104	G	5782	Dictyostelium
0.00	2	0	135	104	S	44689	Dictyostelium discoideum
0.00	2	2	135	104	S1	352472	Dictyostelium discoideum AX4
0.00	2	0	247	208	D1	2611352	Discoba
0.00	2	0	247	208	P	33682	Euglenozoa
0.00	2	0	247	208	C	5653	Kinetoplastea
0.00	2	0	247	208	C1	2704647	Metakinetoplastina
0.00	2	0	247	208	O	2704949	Trypanosomatida
0.00	2	0	247	208	F	5654	Trypanosomatidae
0.00	2	0	180	164	F1	1286322	Leishmaniinae
0.00	2	0	180	164	G	5658	Leishmania
0.00	1	0	43	41	G1	37616	Viannia
0.00	1	0	19	18	G2	38579	Leishmania guyanensis species complex
0.00	1	1	19	18	S	5679	Leishmania panamensis
0.00	1	1	137	123	G1	38568	Leishmania
0.06	1428	248	37422	29648	D	2	Bacteria
0.02	539	4	16498	12806	D1	1783272	Terrabacteria group
0.01	260	2	7995	6271	P	1239	Firmicutes
0.01	154	1	4399	3278	C	91061	Bacilli
0.01	132	0	3330	2389	O	1385	Bacillales
0.00	106	0	2039	1416	F	186817	Bacillaceae
0.00	96	4	1177	685	G	1386	Bacillus
0.00	90	2	782	371	G1	86661	Bacillus cereus group
0.00	52	2	362	67	S	1428	Bacillus thuringiensis
0.00	49	0	221	7	S1	180854	Bacillus thuringiensis serovar huazhongensis
0.00	49	49	221	7	S2	527030	Bacillus thuringiensis serovar huazhongensis BGSC 4BD1
0.00	1	0	2	2	S1	180869	Bacillus thuringiensis serovar pakistani
0.00	1	1	2	2	S2	527027	Bacillus thuringiensis serovar pakistani str. T13001
0.00	32	32	179	96	S	1396	Bacillus cereus
0.00	2	2	12	11	S	1890302	Bacillus wiedmannii
0.00	1	1	42	27	S	64104	Bacillus pseudomycoides
0.00	1	0	4	3	S	658666	Bacillus bombysepticus
0.00	1	1	4	3	S1	1330043	Bacillus bombysepticus str. Wang
0.00	1	0	106	64	G1	185979	unclassified Bacillus (in: Bacteria)
0.00	1	1	1	1	S	2666127	Bacillus sp. N3536
0.00	1	1	9	7	S	1983719	Bacillus shivajii
0.00	1	0	55	48	G	2675230	Cytobacillus
0.00	1	1	19	14	S	1637975	Cytobacillus solani
0.00	1	0	46	39	G	2675229	Peribacillus
0.00	1	1	14	12	S	450367	Peribacillus frigoritolerans
0.00	1	0	15	5	G	2651279	Pradoshia
0.00	1	0	15	5	G1	2651280	unclassified Pradoshia
0.00	1	1	15	5	S	2651284	Pradoshia sp. D12
0.00	1	0	25	22	G	1906945	Parageobacillus
0.00	1	1	5	5	S	153151	Parageobacillus toebii
0.00	1	0	11	10	G	1221880	Psychrobacillus
0.00	1	1	9	8	S	2283160	Psychrobacillus glaciei
0.00	1	0	89	78	G	2800373	Priestia
0.00	1	1	10	9	S	1402861	Priestia filamentosa
0.00	1	0	24	12	G	2837503	Gottfriedia
0.00	1	1	24	12	S	371036	Gottfriedia acidiceleris
0.00	1	0	8	8	G	289201	Pontibacillus
0.00	1	0	8	8	G1	2628296	unclassified Pontibacillus
0.00	1	1	4	4	S	2692425	Pontibacillus sp. HMF3514
0.00	1	0	6	6	G	175304	Lentibacillus
0.00	1	1	4	4	S	1472767	Lentibacillus amyloliquefaciens
0.00	1	1	71	55	G	84406	Virgibacillus
0.00	11	0	740	523	F	90964	Staphylococcaceae
0.00	9	1	625	422	G	1279	Staphylococcus
0.00	6	6	84	62	S	1280	Staphylococcus aureus
0.00	1	1	11	11	S	61015	Staphylococcus succinus
0.00	1	1	10	6	S	29384	Staphylococcus kloosii
0.00	1	0	5	5	G	45669	Salinicoccus
0.00	1	1	5	5	S	407035	Salinicoccus halodurans
0.00	1	0	41	41	G	2803850	Mammaliicoccus
0.00	1	1	22	22	S	1296	Mammaliicoccus sciuri
0.00	5	0	261	217	F	186822	Paenibacillaceae
0.00	4	1	201	167	G	44249	Paenibacillus
0.00	1	1	3	3	S	1464	Paenibacillus larvae
0.00	1	0	70	56	G1	185978	unclassified Paenibacillus
0.00	1	1	3	2	S	1536770	Paenibacillus sp. FSL R5-0345
0.00	1	1	8	6	S	59893	Paenibacillus peoriae
0.00	1	1	46	36	G	55080	Brevibacillus
0.00	4	0	57	47	O1	539002	Bacillales incertae sedis
0.00	4	0	50	40	O2	539738	Bacillales Family XI. Incertae Sedis
0.00	4	1	50	40	G	1378	Gemella
0.00	2	1	15	15	G1	2624949	unclassified Gemella
0.00	1	1	5	5	S	2840371	Gemella sp. zg-570
0.00	1	1	19	9	S	29391	Gemella morbillorum
0.00	3	0	117	111	F	186818	Planococcaceae
0.00	2	0	36	33	G	1569	Sporosarcina
0.00	1	1	4	3	S	1474	Sporosarcina pasteurii
0.00	1	1	6	6	S	298596	Sporosarcina ureilytica
0.00	1	0	13	12	G	648800	Solibacillus
0.00	1	0	10	9	G1	2637870	unclassified Solibacillus
0.00	1	1	10	9	S	2048654	Solibacillus sp. R5-41
0.00	2	0	10	9	F	186823	Alicyclobacillaceae
0.00	1	0	4	3	G	29330	Alicyclobacillus
0.00	1	1	3	2	S	2931921	Alicyclobacillus mengziensis
0.00	1	0	4	4	G	1129704	Kyrpidia
0.00	1	1	3	3	S	2055160	Kyrpidia spormannii
0.00	1	0	62	49	F	186820	Listeriaceae
0.00	1	0	52	41	G	1637	Listeria
0.00	1	1	28	18	S	1639	Listeria monocytogenes
0.00	21	0	1066	886	O	186826	Lactobacillales
0.00	8	0	463	381	F	33958	Lactobacillaceae
0.00	1	0	45	42	G	1243	Leuconostoc
0.00	1	1	16	13	S	1245	Leuconostoc mesenteroides
0.00	1	1	113	106	G	1578	Lactobacillus
0.00	1	0	10	10	G	2767893	Lentilactobacillus
0.00	1	1	3	3	S	1588	Lentilactobacillus hilgardii
0.00	1	0	24	22	G	46255	Weissella
0.00	1	1	2	2	S	165096	Weissella koreensis
0.00	1	0	12	12	G	2759736	Lacticaseibacillus
0.00	1	1	1	1	S	2100821	Lacticaseibacillus chiayiensis
0.00	1	0	88	35	G	2767887	Ligilactobacillus
0.00	1	1	75	22	S	1624	Ligilactobacillus salivarius
0.00	1	0	30	29	G	2767879	Companilactobacillus
0.00	1	1	4	3	S	1847728	Companilactobacillus allii
0.00	1	0	11	11	G	2767881	Fructilactobacillus
0.00	1	1	3	3	S	1614	Fructilactobacillus fructivorans
0.00	7	0	314	286	F	1300	Streptococcaceae
0.00	7	1	243	221	G	1301	Streptococcus
0.00	1	0	10	8	G1	2608887	unclassified Streptococcus
0.00	1	1	1	1	S	712623	Streptococcus sp. oral taxon 061
0.00	1	1	33	19	S	1307	Streptococcus suis
0.00	1	0	7	7	G1	671232	Streptococcus anginosus group
0.00	1	1	3	3	S	1338	Streptococcus intermedius
0.00	1	1	3	3	S	1348	Streptococcus parauberis
0.00	1	1	8	8	S	28037	Streptococcus mitis
0.00	1	0	3	3	S	45634	Streptococcus cristatus
0.00	1	1	1	1	S1	889201	Streptococcus cristatus ATCC 51100
0.00	3	0	204	145	F	81852	Enterococcaceae
0.00	2	0	34	30	G	2737	Vagococcus
0.00	2	2	13	13	S	2738	Vagococcus fluvialis
0.00	1	0	154	100	G	1350	Enterococcus
0.00	1	1	11	11	S	44008	Enterococcus cecorum
0.00	2	0	73	63	F	186828	Carnobacteriaceae
0.00	1	0	23	20	G	2747	Carnobacterium
0.00	1	0	4	4	G1	257487	unclassified Carnobacterium
0.00	1	1	2	2	S	208596	Carnobacterium sp. 17-4
0.00	1	0	22	18	G	1470540	Jeotgalibaca
0.00	1	0	10	8	G1	2621505	unclassified Jeotgalibaca
0.00	1	1	1	1	S	1903686	Jeotgalibaca sp. PTS2502
0.00	1	0	12	11	F	186827	Aerococcaceae
0.00	1	1	11	10	G	1375	Aerococcus
0.00	98	0	3183	2648	C	186801	Clostridia
0.00	92	1	2941	2444	O	186802	Eubacteriales
0.00	76	5	2001	1656	F	31979	Clostridiaceae
0.00	66	34	1743	1443	G	1485	Clostridium
0.00	7	6	240	204	S	1491	Clostridium botulinum
0.00	1	0	12	7	S1	36826	Clostridium botulinum A
0.00	1	1	12	7	S2	498214	Clostridium botulinum A3 str. Loch Maree
0.00	7	7	133	120	S	1502	Clostridium perfringens
0.00	4	0	140	130	G1	2614128	unclassified Clostridium
0.00	2	2	6	6	S	1702238	Clostridium sp. MF28
0.00	1	1	9	8	S	2934315	Clostridium sp. M3/9
0.00	1	1	10	10	S	1155388	Clostridium sp. C1
0.00	3	3	46	34	S	1509	Clostridium sporogenes
0.00	1	1	17	15	S	1494	Clostridium cochlearium
0.00	1	0	7	6	S	84023	Clostridium autoethanogenum
0.00	1	1	7	6	S1	1341692	Clostridium autoethanogenum DSM 10061
0.00	1	1	14	12	S	46867	Clostridium chauvoei
0.00	1	1	28	25	S	36845	Clostridium intestinale
0.00	1	1	32	32	S	36745	Clostridium saccharoperbutylacetonicum
0.00	1	0	41	34	S	1561	Clostridium baratii
0.00	1	1	19	15	S1	1415775	Clostridium baratii str. Sullivan
0.00	1	0	11	11	S	1542	Clostridium novyi
0.00	1	1	9	9	S1	386415	Clostridium novyi NT
0.00	1	1	11	11	S	332101	Clostridium drakei
0.00	1	1	16	16	S	1216932	Clostridium bornimense
0.00	1	1	62	58	S	1492	Clostridium butyricum
0.00	1	0	13	13	S	1493	Clostridium cellulovorans
0.00	1	1	13	13	S1	573061	Clostridium cellulovorans 743B
0.00	3	0	27	17	G	49082	Candidatus Arthromitus
0.00	3	2	27	17	G1	2638829	unclassified Candidatus Arthromitus
0.00	1	1	17	7	S	1041504	Candidatus Arthromitus sp. SFB-rat-Yit
0.00	1	0	36	23	G	114627	Alkaliphilus
0.00	1	0	8	8	S	208226	Alkaliphilus metalliredigens
0.00	1	1	8	8	S1	293826	Alkaliphilus metalliredigens QYMF
0.00	1	0	36	35	G	1848399	Crassaminicella
0.00	1	1	11	11	S	2599308	Crassaminicella thermophila
0.00	4	0	293	254	F	186804	Peptostreptococcaceae
0.00	2	0	133	110	G	1870884	Clostridioides
0.00	1	1	81	68	S	1496	Clostridioides difficile
0.00	1	0	38	30	G1	2635829	unclassified Clostridioides
0.00	1	1	4	4	S	2770776	Clostridioides sp. ES-S-0010-02
0.00	1	0	23	20	G	1505652	Terrisporobacter
0.00	1	0	23	20	G1	2633511	unclassified Terrisporobacter
0.00	1	1	23	20	S	2813371	Terrisporobacter sp. MCA3
0.00	1	0	44	41	G	1849828	Paeniclostridium
0.00	1	1	44	41	S	1505	Paeniclostridium sordellii
0.00	4	0	115	107	F	216572	Oscillospiraceae
0.00	2	0	24	23	G	35829	Acetivibrio
0.00	1	1	9	8	S	1515	Acetivibrio thermocellus
0.00	1	0	12	12	S	288965	Acetivibrio clariflavus
0.00	1	1	12	12	S1	720554	Acetivibrio clariflavus DSM 19732
0.00	2	0	7	6	G	236752	Fastidiosipila
0.00	2	2	7	6	S	236753	Fastidiosipila sanguinis
0.00	3	0	247	214	F	186803	Lachnospiraceae
0.00	1	0	34	31	G	572511	Blautia
0.00	1	0	4	4	S	1322	Blautia hansenii
0.00	1	1	4	4	S1	537007	Blautia hansenii DSM 20583
0.00	1	0	15	15	G	1506553	Lachnoclostridium
0.00	1	0	6	6	S	66219	Lachnoclostridium phytofermentans
0.00	1	1	6	6	S1	357809	Lachnoclostridium phytofermentans ISDg
0.00	1	0	13	13	G	830	Butyrivibrio
0.00	1	0	6	6	S	43305	Butyrivibrio proteoclasticus
0.00	1	1	6	6	S1	515622	Butyrivibrio proteoclasticus B316
0.00	1	0	15	11	F	68298	Syntrophomonadaceae
0.00	1	0	10	10	G	2293313	Candidatus Syntrophocurvum
0.00	1	1	10	10	S	2293317	Candidatus Syntrophocurvum alkaliphilum
0.00	1	0	33	29	F	186807	Peptococcaceae
0.00	1	0	5	5	G	2924872	Acididesulfobacillus
0.00	1	1	5	5	S	1561005	Acididesulfobacillus acetoxydans
0.00	1	0	7	7	F	543349	Symbiobacteriaceae
0.00	1	0	7	7	G	2733	Symbiobacterium
0.00	1	0	7	7	S	2734	Symbiobacterium thermophilum
0.00	1	1	7	7	S1	292459	Symbiobacterium thermophilum IAM 14863
0.00	1	0	41	29	F	2937909	Desulfitobacteriaceae
0.00	1	0	14	13	G	79206	Desulfosporosinus
0.00	1	0	5	5	S	79209	Desulfosporosinus meridiei
0.00	1	1	5	5	S1	768704	Desulfosporosinus meridiei DSM 13257
0.00	4	0	62	58	O	53433	Halanaerobiales
0.00	2	0	4	3	O1	387655	Halanaerobiales incertae sedis
0.00	2	0	4	3	G	1769008	Anoxybacter
0.00	2	2	4	3	S	1323375	Anoxybacter fermentans
0.00	1	0	44	41	F	972	Halanaerobiaceae
0.00	1	0	21	19	G	2330	Halanaerobium
0.00	1	1	15	13	S	656519	Halanaerobium hydrogeniformans
0.00	1	0	14	14	F	53434	Halobacteroidaceae
0.00	1	0	8	8	G	42417	Halobacteroides
0.00	1	0	8	8	S	42422	Halobacteroides halobius
0.00	1	1	8	8	S1	748449	Halobacteroides halobius DSM 5150
0.00	1	0	159	125	O	68295	Thermoanaerobacterales
0.00	1	0	86	63	F	543371	Thermoanaerobacterales Family III. Incertae Sedis
0.00	1	0	34	25	G	44000	Caldicellulosiruptor
0.00	1	0	3	3	S	44001	Caldicellulosiruptor saccharolyticus
0.00	1	1	3	3	S1	351627	Caldicellulosiruptor saccharolyticus DSM 8903
0.00	1	0	7	7	O	2770089	Thermosediminibacterales
0.00	1	0	6	6	F	2770092	Tepidanaerobacteraceae
0.00	1	0	4	4	G	2770094	Biomaibacter
0.00	1	1	4	4	S	2316383	Biomaibacter acetigenes
0.00	3	0	174	149	C	1737404	Tissierellia
0.00	3	0	156	133	O	1737405	Tissierellales
0.00	3	0	97	82	F	1570339	Peptoniphilaceae
0.00	2	0	15	15	G	2126548	Miniphocaeibacter
0.00	2	2	15	15	S	2931922	Miniphocaeibacter halophilus
0.00	1	0	13	12	G	162289	Peptoniphilus
0.00	1	0	7	7	G1	2637196	unclassified Peptoniphilus
0.00	1	1	7	7	S	2948573	Peptoniphilus sp. SAHP1
0.00	2	0	85	80	C	909932	Negativicutes
0.00	2	0	53	50	O	909929	Selenomonadales
0.00	1	0	19	17	F	1843490	Sporomusaceae
0.00	1	0	4	4	G	2093783	Methylomusa
0.00	1	1	4	4	S	1930071	Methylomusa anaerophila
0.00	1	0	34	33	F	1843491	Selenomonadaceae
0.00	1	0	22	21	G	158846	Megamonas
0.00	1	1	16	15	S	437897	Megamonas funiformis
0.00	1	0	91	77	C	526524	Erysipelotrichia
0.00	1	0	91	77	O	526525	Erysipelotrichales
0.00	1	0	78	66	F	128827	Erysipelotrichaceae
0.00	1	0	18	18	G	1505663	Erysipelatoclostridium
0.00	1	1	5	5	S	1522	[Clostridium] innocuum
0.01	240	0	6824	5150	P	201174	Actinobacteria
0.01	240	7	6717	5046	C	1760	Actinomycetia
0.00	103	0	1133	632	O	85007	Corynebacteriales
0.00	93	0	410	281	F	1762	Mycobacteriaceae
0.00	89	0	261	141	G	1763	Mycobacterium
0.00	86	0	151	33	G1	77643	Mycobacterium tuberculosis complex
0.00	86	86	148	30	S	78331	Mycobacterium canettii
0.00	1	0	17	17	G1	2249310	Mycobacterium simiae complex
0.00	1	1	1	1	S	292462	Mycobacterium florentinum
0.00	1	1	2	2	S	2094119	Mycobacterium basiliense
0.00	1	1	3	3	S	1389713	Mycobacterium paragordonae
0.00	3	0	101	96	G	1866885	Mycolicibacterium
0.00	1	1	2	2	S	1766	Mycolicibacterium fortuitum
0.00	1	1	3	3	S	1534348	Mycolicibacterium sarraceniae
0.00	1	1	6	6	S	758802	Mycolicibacterium litorale
0.00	1	0	14	13	G	670516	Mycobacteroides
0.00	1	1	1	1	S	1578165	Mycobacteroides saopaulense
0.00	8	0	561	197	F	85025	Nocardiaceae
0.00	5	0	459	101	G	1817	Nocardia
0.00	1	1	355	6	S	228602	Nocardia arthritidis
0.00	1	1	4	4	S	2755382	Nocardia huaxiensis
0.00	1	1	5	4	S	2382165	Nocardia yunnanensis
0.00	1	1	8	7	S	209247	Nocardia yamanashiensis
0.00	1	1	9	9	S	37326	Nocardia brasiliensis
0.00	3	1	100	95	G	1827	Rhodococcus
0.00	1	0	26	25	G1	192944	unclassified Rhodococcus
0.00	1	1	1	1	S	2567884	Rhodococcus sp. SGAir0479
0.00	1	1	2	2	S	99653	Rhodococcus koreensis
0.00	2	0	84	80	F	1653	Corynebacteriaceae
0.00	2	0	84	80	G	1716	Corynebacterium
0.00	1	0	6	6	S	191493	Corynebacterium sphenisci
0.00	1	1	6	6	S1	1437874	Corynebacterium sphenisci DSM 44792
0.00	1	0	1	1	S	575200	Corynebacterium maris
0.00	1	1	1	1	S1	1224163	Corynebacterium maris DSM 45190
0.00	58	0	3105	2292	O	85011	Streptomycetales
0.00	58	0	3105	2292	F	2062	Streptomycetaceae
0.00	55	9	3008	2210	G	1883	Streptomyces
0.00	26	2	1301	775	G1	2593676	unclassified Streptomyces
0.00	11	11	452	10	S	2305220	Streptomyces sp. W1SF4
0.00	2	2	16	11	S	2838850	Streptomyces sp. 135
0.00	2	2	13	6	S	2136173	Streptomyces sp. So13.3
0.00	1	1	2	2	S	1265601	Streptomyces sp. PAMC 26508
0.00	1	1	16	8	S	2898276	Streptomyces sp. MRC013
0.00	1	1	7	6	S	1972846	Streptomyces sp. Sge12
0.00	1	1	4	4	S	1964449	Streptomyces sp. 3211
0.00	1	1	9	7	S	2705439	Streptomyces sp. S4.7
0.00	1	1	7	7	S	2797167	Streptomyces sp. HSG2
0.00	1	1	9	8	S	2942449	Streptomyces sp. RerS4
0.00	1	1	6	6	S	1849967	Streptomyces sp. SAT1
0.00	1	1	4	4	S	1837283	Streptomyces sp. S8
0.00	2	2	11	11	S	68209	Streptomyces globosus
0.00	2	2	59	53	S	54571	Streptomyces venezuelae
0.00	1	1	8	7	S	2768069	Streptomyces xanthii
0.00	1	1	7	7	S	2653200	Streptomyces phaeolivaceus
0.00	1	1	11	11	S	68214	Streptomyces griseochromogenes
0.00	1	1	11	11	S	67296	Streptomyces finlayi
0.00	1	1	11	11	S	68270	Streptomyces spectabilis
0.00	1	1	14	12	S	1927	Streptomyces rimosus
0.00	1	0	4	1	S	1916	Streptomyces lividans
0.00	1	1	4	1	S1	1200984	Streptomyces lividans 1326
0.00	1	0	33	32	G1	629295	Streptomyces griseus group
0.00	1	0	9	8	G2	1482601	Streptomyces microflavus subgroup
0.00	1	0	9	8	S	1919	Streptomyces microflavus
0.00	1	1	4	4	S1	1303692	Streptomyces fulvissimus DSM 40593
0.00	1	1	7	7	S	424188	Streptomyces deccanensis
0.00	1	0	52	48	G1	2838335	Streptomyces aurantiacus group
0.00	1	1	11	10	S	132473	Streptomyces alboniger
0.00	1	0	65	46	G1	2839105	Streptomyces violaceusniger group
0.00	1	1	44	25	S	1912	Streptomyces hygroscopicus
0.00	1	1	4	4	S	249567	Streptomyces decoyicus
0.00	1	1	11	10	S	1893	Streptomyces atratus
0.00	1	1	6	5	S	1535768	Streptomyces lunaelactis
0.00	1	1	9	8	S	66871	Streptomyces aureoverticillatus
0.00	1	1	7	7	S	38300	Streptomyces pristinaespiralis
0.00	3	0	60	52	G	2063	Kitasatospora
0.00	2	2	18	13	S	1894	Kitasatospora aureofaciens
0.00	1	0	16	14	G1	2633591	unclassified Kitasatospora
0.00	1	1	11	9	S	2742135	Kitasatospora sp. NA04385
0.00	27	0	361	310	O	85010	Pseudonocardiales
0.00	27	0	361	310	F	2070	Pseudonocardiaceae
0.00	16	0	46	16	G	65496	Actinoalloteichus
0.00	15	15	34	4	S	1470176	Actinoalloteichus hoggarensis
0.00	1	1	3	3	S	340345	Actinoalloteichus hymeniacidonis
0.00	5	0	44	31	G	40566	Actinosynnema
0.00	5	0	20	15	S	42197	Actinosynnema pretiosum
0.00	5	5	7	3	S1	103721	Actinosynnema pretiosum subsp. pretiosum
0.00	3	0	108	105	G	1813	Amycolatopsis
0.00	1	1	7	7	S	715473	Amycolatopsis acidiphila
0.00	1	1	5	5	S	944492	Amycolatopsis thermalba
0.00	1	0	40	40	G1	2618356	unclassified Amycolatopsis
0.00	1	1	2	2	S	2932773	Amycolatopsis sp. WQ 127309
0.00	1	0	20	19	G	1835	Saccharopolyspora
0.00	1	1	7	6	S	1836	Saccharopolyspora erythraea
0.00	1	0	21	21	G	2071	Saccharothrix
0.00	1	0	7	7	S	103731	Saccharothrix espanaensis
0.00	1	1	7	7	S1	1179773	Saccharothrix espanaensis DSM 44229
0.00	1	0	8	8	G	165301	Lentzea
0.00	1	0	6	6	G1	2643253	unclassified Lentzea
0.00	1	1	6	6	S	2951806	Lentzea sp. HUAS12
0.00	24	0	380	307	O	85008	Micromonosporales
0.00	24	1	380	307	F	28056	Micromonosporaceae
0.00	16	0	38	8	G	390988	Actinocatenispora
0.00	16	16	33	3	S	227318	Actinocatenispora thailandica
0.00	4	0	196	165	G	1873	Micromonospora
0.00	1	1	6	6	S	1881	Micromonospora viridifaciens
0.00	1	1	5	5	S	2294034	Micromonospora craniellae
0.00	1	1	5	4	S	47865	Micromonospora inositola
0.00	1	1	3	3	S	709883	Micromonospora zamorensis
0.00	3	0	63	59	G	1865	Actinoplanes
0.00	1	0	7	7	S	1866	Actinoplanes missouriensis
0.00	1	1	7	7	S1	512565	Actinoplanes missouriensis 431
0.00	1	1	9	9	S	113562	Actinoplanes derwentensis
0.00	1	1	23	20	G1	2626549	unclassified Actinoplanes
0.00	6	0	255	232	O	85012	Streptosporangiales
0.00	3	0	96	84	F	2012	Thermomonosporaceae
0.00	3	0	80	68	G	1988	Actinomadura
0.00	2	0	31	27	G1	2626254	unclassified Actinomadura
0.00	1	1	16	12	S	2591108	Actinomadura sp. WMMA1423
0.00	1	1	7	7	S	2742128	Actinomadura sp. NAK00032
0.00	1	1	19	18	S	1993	Actinomadura madurae
0.00	2	0	78	74	F	2004	Streptosporangiaceae
0.00	1	0	59	56	G	83681	Nonomuraea
0.00	1	0	9	9	S	404386	Nonomuraea coxensis
0.00	1	1	9	9	S1	1122611	Nonomuraea coxensis DSM 45129
0.00	1	0	8	7	G	147067	Thermobispora
0.00	1	1	8	7	S	2006	Thermobispora bispora
0.00	1	0	81	74	F	83676	Nocardiopsaceae
0.00	1	0	52	48	G	2013	Nocardiopsis
0.00	1	0	23	22	G1	2649073	unclassified Nocardiopsis
0.00	1	1	15	15	S	2865672	Nocardiopsis sp. MT53
0.00	5	1	849	742	O	85006	Micrococcales
0.00	2	0	346	280	F	85023	Microbacteriaceae
0.00	1	0	16	13	G	33886	Rathayibacter
0.00	1	0	12	9	G1	2609250	unclassified Rathayibacter
0.00	1	1	7	4	S	2609257	Rathayibacter sp. VKM Ac-2804
0.00	1	0	17	13	G	69578	Cryobacterium
0.00	1	0	11	7	G1	2649013	unclassified Cryobacterium
0.00	1	1	6	3	S	1897061	Cryobacterium sp. SO1
0.00	1	0	52	35	F	2805590	Ornithinimicrobiaceae
0.00	1	0	27	19	G	265976	Serinicoccus
0.00	1	0	3	2	S	247333	Serinicoccus marinus
0.00	1	1	3	2	S1	1123251	Serinicoccus marinus DSM 15273
0.00	1	0	178	166	F	1268	Micrococcaceae
0.00	1	1	46	41	G	57493	Kocuria
0.00	3	0	246	215	O	85009	Propionibacteriales
0.00	3	0	186	160	F	85015	Nocardioidaceae
0.00	3	0	155	129	G	1839	Nocardioides
0.00	1	1	3	3	S	2712223	Nocardioides anomalus
0.00	1	0	71	64	G1	2615069	unclassified Nocardioides
0.00	1	1	6	6	S	2663857	Nocardioides sp. zg-579
0.00	1	1	4	2	S	2575440	Nocardioides jishulii
0.00	3	0	101	92	O	2037	Actinomycetales
0.00	3	0	101	92	F	2049	Actinomycetaceae
0.00	2	0	85	77	G	1654	Actinomyces
0.00	1	1	8	2	S	52774	Actinomyces slackii
0.00	1	0	31	31	G1	2609248	unclassified Actinomyces
0.00	1	1	2	2	S	2789424	Actinomyces sp. HMT897
0.00	1	0	8	7	G	2529408	Schaalia
0.00	1	1	2	2	S	1660	Schaalia odontolytica
0.00	2	0	33	33	O	1643682	Geodermatophilales
0.00	2	0	33	33	F	85030	Geodermatophilaceae
0.00	1	0	12	12	G	38501	Blastococcus
0.00	1	0	5	5	G1	2619396	unclassified Blastococcus
0.00	1	1	5	5	S	2933797	Blastococcus sp. PRF04-17
0.00	1	0	10	10	G	88138	Modestobacter
0.00	1	1	6	6	S	477641	Modestobacter marinus
0.00	1	0	49	46	O	85013	Frankiales
0.00	1	0	49	46	F	74712	Frankiaceae
0.00	1	0	49	46	G	1854	Frankia
0.00	1	0	18	17	G1	2632575	unclassified Frankia
0.00	1	1	11	10	S	1858	Frankia sp. ArI3
0.00	1	0	23	12	O	622452	Kineosporiales
0.00	1	0	23	12	F	83778	Kineosporiaceae
0.00	1	0	23	12	G	33981	Kineococcus
0.00	1	0	23	12	S	131568	Kineococcus radiotolerans
0.00	1	1	23	12	S1	266940	Kineococcus radiotolerans SRS30216 = ATCC BAA-149
0.00	20	0	698	598	P	544448	Tenericutes
0.00	19	0	634	537	C	31969	Mollicutes
0.00	10	0	248	222	O	186328	Entomoplasmatales
0.00	9	0	202	178	F	2131	Spiroplasmataceae
0.00	9	0	202	178	G	2132	Spiroplasma
0.00	2	1	24	22	G1	2637901	unclassified Spiroplasma
0.00	1	1	8	8	S	2792084	Spiroplasma endosymbiont of 'Nebria riversi'
0.00	2	2	8	8	S	216931	Spiroplasma alleghenense
0.00	1	1	7	5	S	216934	Spiroplasma corruscae
0.00	1	1	14	9	S	362837	Spiroplasma cantharicola
0.00	1	1	12	8	S	216946	Spiroplasma turonicum
0.00	1	0	8	8	S	47835	Spiroplasma phoeniceum
0.00	1	1	8	8	S1	1276259	Spiroplasma phoeniceum P40
0.00	1	0	6	6	S	47834	Spiroplasma kunkelii
0.00	1	1	6	6	S1	273035	Spiroplasma kunkelii CR2-3x
0.00	1	0	34	34	F	33925	Entomoplasmataceae
0.00	1	0	30	30	G	46239	Mesoplasma
0.00	1	0	2	2	S	138853	Mesoplasma lactucae
0.00	1	1	2	2	S1	81460	Mesoplasma lactucae ATCC 49193
0.00	8	0	336	270	O	2085	Mycoplasmatales
0.00	8	0	336	270	F	2092	Mycoplasmataceae
0.00	7	0	187	126	G	2093	Mycoplasma
0.00	5	2	41	37	G1	656088	Mycoplasma mycoides group
0.00	1	0	9	9	S	2095	Mycoplasma capricolum
0.00	1	0	3	3	S1	40479	Mycoplasma capricolum subsp. capricolum
0.00	1	1	3	3	S2	340047	Mycoplasma capricolum subsp. capricolum ATCC 27343
0.00	1	0	15	12	S	2102	Mycoplasma mycoides
0.00	1	1	6	6	S1	40477	Mycoplasma mycoides subsp. capri
0.00	1	1	3	3	S	1179777	Mycoplasma feriruminatoris
0.00	1	1	10	10	S	2123	Mycoplasma putrefaciens
0.00	1	1	4	3	S	353852	Mycoplasma nasistruthionis
0.00	1	0	102	99	G	2767358	Mycoplasmopsis
0.00	1	1	8	8	S	2107	Mycoplasmopsis pulmonis
0.00	1	0	50	45	O	186329	Acholeplasmatales
0.00	1	0	50	45	F	2146	Acholeplasmataceae
0.00	1	0	7	5	G	2903106	Haploplasma
0.00	1	1	7	5	S	29552	Haploplasma axanthum
0.00	1	0	61	58	O	2790996	Mycoplasmoidales
0.00	1	0	14	14	F	2790998	Mycoplasmoidaceae
0.00	1	0	14	14	G	2791001	Malacoplasma
0.00	1	0	10	10	S	28227	Malacoplasma penetrans
0.00	1	1	10	10	S1	272633	Malacoplasma penetrans HF-2
0.00	13	0	797	662	D2	1798711	Cyanobacteria/Melainabacteria group
0.00	13	0	797	662	P	1117	Cyanobacteria
0.00	10	0	410	326	O	1161	Nostocales
0.00	6	0	173	149	F	1162	Nostocaceae
0.00	6	1	134	121	G	1177	Nostoc
0.00	5	0	88	80	G1	2593658	unclassified Nostoc
0.00	2	2	5	5	S	1618022	Nostoc sp. 'Lobaria pulmonaria (5183) cyanobiont'
0.00	1	1	6	6	S	2814655	Nostoc sp. UHCC 0702
0.00	1	1	7	6	S	2572090	Nostoc sp. TCL240-02
0.00	1	1	16	14	S	2005458	Nostoc sp. NIES-4103
0.00	2	0	90	81	F	2661849	Calotrichaceae
0.00	2	0	90	81	G	1186	Calothrix
0.00	2	0	62	61	G1	2619626	unclassified Calothrix
0.00	1	1	6	6	S	1954171	Calothrix sp. NIES-2098
0.00	1	1	13	13	S	2853227	Calothrix sp. PCC 7716
0.00	1	0	32	22	F	1182	Scytonemataceae
0.00	1	0	13	12	G	1203	Scytonema
0.00	1	1	13	12	G1	2618749	unclassified Scytonema
0.00	1	0	56	36	F	1892259	Aphanizomenonaceae
0.00	1	0	10	8	G	159191	Nodularia
0.00	1	0	6	4	S	137816	Nodularia sphaerocarpa
0.00	1	1	6	4	S1	2761619	Nodularia sphaerocarpa UHCC 0038
0.00	1	0	162	145	P1	1301283	Oscillatoriophycideae
0.00	1	0	108	94	O	1118	Chroococcales
0.00	1	0	40	39	F	1890464	Chroococcaceae
0.00	1	0	29	28	G	669357	Geminocystis
0.00	1	0	12	12	S	669359	Geminocystis herdmanii
0.00	1	1	12	12	S1	113355	Geminocystis herdmanii PCC 6308
0.00	1	0	141	113	O	1890424	Synechococcales
0.00	1	0	11	11	F	1890429	Acaryochloridaceae
0.00	1	0	11	11	G	155977	Acaryochloris
0.00	1	0	8	8	S	155978	Acaryochloris marina
0.00	1	1	6	6	S1	329726	Acaryochloris marina MBIC11017
0.00	1	0	29	26	O	2881377	Pseudanabaenales
0.00	1	0	9	7	F	1890436	Pseudanabaenaceae
0.00	1	0	9	7	G	1152	Pseudanabaena
0.00	1	0	9	7	G1	2593292	unclassified Pseudanabaena
0.00	1	1	6	4	S	82654	Pseudanabaena sp. PCC 7367
0.00	2	0	87	76	P	1297	Deinococcus-Thermus
0.00	2	0	87	76	C	188787	Deinococci
0.00	1	0	35	26	O	68933	Thermales
0.00	1	0	35	26	F	188786	Thermaceae
0.00	1	0	28	19	G	270	Thermus
0.00	1	1	15	7	S	274	Thermus thermophilus
0.00	1	0	49	47	O	118964	Deinococcales
0.00	1	0	49	47	F	183710	Deinococcaceae
0.00	1	0	49	47	G	1298	Deinococcus
0.00	1	0	5	5	S	502394	Deinococcus gobiensis
0.00	1	1	5	5	S1	745776	Deinococcus gobiensis I-0
0.02	532	15	14387	11569	P	1224	Proteobacteria
0.01	222	1	4827	3473	C	28216	Betaproteobacteria
0.01	216	2	4536	3227	O	80840	Burkholderiales
0.01	203	7	3387	2714	F	119060	Burkholderiaceae
0.01	188	9	2926	2300	G	106589	Cupriavidus
0.01	178	178	2649	2078	S	119219	Cupriavidus metallidurans
0.00	1	1	19	19	S	164546	Cupriavidus taiwanensis
0.00	4	0	171	159	G	32008	Burkholderia
0.00	3	0	101	91	G1	87882	Burkholderia cepacia complex
0.00	2	2	4	4	S	87883	Burkholderia multivorans
0.00	1	1	10	10	S	95486	Burkholderia cenocepacia
0.00	1	1	14	14	S	28095	Burkholderia gladioli
0.00	2	1	64	61	G	1822464	Paraburkholderia
0.00	1	1	6	6	S	2571747	Paraburkholderia acidiphila
0.00	1	0	34	32	G	44013	Polynucleobacter
0.00	1	1	3	2	S	1743162	Polynucleobacter antarcticus
0.00	1	0	29	23	G	48736	Ralstonia
0.00	1	1	8	6	S	190721	Ralstonia insidiosa
0.00	6	0	686	188	F	80864	Comamonadaceae
0.00	2	0	22	22	G	47420	Hydrogenophaga
0.00	2	0	20	20	G1	2610897	unclassified Hydrogenophaga
0.00	2	2	4	4	S	2806347	Hydrogenophaga sp. SL48
0.00	1	0	33	31	G	12916	Acidovorax
0.00	1	1	3	3	S	2743470	Acidovorax antarcticus
0.00	1	0	19	17	G	28065	Rhodoferax
0.00	1	0	5	5	G1	2627954	unclassified Rhodoferax
0.00	1	1	2	2	S	2741720	Rhodoferax sp. BAB1
0.00	1	0	59	25	G	34072	Variovorax
0.00	1	0	16	13	G1	663243	unclassified Variovorax
0.00	1	1	4	1	S	434009	Variovorax sp. PBL-H6
0.00	1	0	490	32	G	283	Comamonas
0.00	1	1	452	1	S	2796366	Comamonas fluminis
0.00	2	0	140	135	F	506	Alcaligenaceae
0.00	1	1	8	7	G	507	Alcaligenes
0.00	1	0	2	2	G	359336	Castellaniella
0.00	1	0	2	2	S	75697	Castellaniella defragrans
0.00	1	1	2	2	S1	1437824	Castellaniella defragrans 65Phen
0.00	2	0	69	58	F	75682	Oxalobacteraceae
0.00	1	0	15	14	G	29580	Janthinobacterium
0.00	1	0	11	11	G1	2610881	unclassified Janthinobacterium
0.00	1	1	3	3	S	1236179	Janthinobacterium sp. B9-8
0.00	1	0	3	3	G	401469	Undibacterium
0.00	1	0	2	2	G1	2630295	unclassified Undibacterium
0.00	1	1	1	1	S	2058624	Undibacterium sp. KW1
0.00	1	0	142	43	F	2975441	Sphaerotilaceae
0.00	1	0	5	5	G	391952	Aquincola
0.00	1	1	5	5	S	391953	Aquincola tertiaricarbonis
0.00	2	0	47	46	O	206389	Rhodocyclales
0.00	2	0	25	24	F	2008794	Zoogloeaceae
0.00	1	0	13	12	G	12960	Azoarcus
0.00	1	0	5	4	G1	2629479	unclassified Azoarcus
0.00	1	1	2	2	S	748247	Azoarcus sp. KH32C
0.00	1	0	11	11	G	33057	Thauera
0.00	1	0	2	2	S	59405	Thauera aromatica
0.00	1	1	2	2	S1	44139	Thauera aromatica K172
0.00	1	0	43	40	O	32003	Nitrosomonadales
0.00	1	0	7	7	F	2008793	Sterolibacteriaceae
0.00	1	0	3	3	G	311181	Denitratisoma
0.00	1	0	2	2	G1	2609272	unclassified Denitratisoma
0.00	1	1	2	2	S	1981880	Denitratisoma sp. DHT3
0.00	1	0	25	25	C1	119066	Betaproteobacteria incertae sedis
0.00	1	0	22	22	G	33055	Candidatus Kinetoplastibacterium
0.00	1	1	3	3	S	233181	Candidatus Kinetoplastibacterium blastocrithidii
0.00	1	0	142	106	O	206351	Neisseriales
0.00	1	0	115	82	F	481	Neisseriaceae
0.00	1	0	69	37	G	482	Neisseria
0.00	1	1	16	5	S	1853276	Neisseria weixii
0.01	153	3	4812	4005	C	1236	Gammaproteobacteria
0.00	57	1	1787	1466	O	91347	Enterobacterales
0.00	38	11	785	679	F	543	Enterobacteriaceae
0.00	22	0	163	110	F1	2890311	Klebsiella/Raoultella group
0.00	22	16	153	100	G	570	Klebsiella
0.00	6	5	75	53	S	573	Klebsiella pneumoniae
0.00	1	1	23	23	S1	72407	Klebsiella pneumoniae subsp. pneumoniae
0.00	1	0	78	74	G	561	Escherichia
0.00	1	1	60	58	S	562	Escherichia coli
0.00	1	0	19	19	G	1177214	Candidatus Profftia
0.00	1	0	5	5	G1	2735709	unclassified Candidatus Profftia
0.00	1	1	5	5	S	2864218	Candidatus Profftia sp. (ex Adelges kitamiensis)
0.00	1	0	2	2	G	1330546	Pluralibacter
0.00	1	1	1	1	S	1334193	[Enterobacter] lignolyticus
0.00	1	0	64	62	F1	36866	unclassified Enterobacteriaceae
0.00	1	1	5	5	S	2675793	Enterobacteriaceae endosymbiont of Plateumaris braccata
0.00	1	0	115	102	F1	191675	Enterobacteriaceae incertae sedis
0.00	1	0	115	102	F2	84563	ant, tsetse, mealybug, aphid, etc. endosymbionts
0.00	1	0	78	67	F3	84564	ant endosymbionts
0.00	1	0	78	67	G	203804	Candidatus Blochmannia
0.00	1	0	52	46	G1	711328	unclassified Candidatus Blochmannia
0.00	1	1	13	10	S	700220	Blochmannia endosymbiont of Camponotus sp.
0.00	8	0	315	252	F	1903414	Morganellaceae
0.00	4	1	143	92	G	583	Proteus
0.00	1	1	22	19	S	585	Proteus vulgaris
0.00	1	0	14	8	G1	257482	unclassified Proteus
0.00	1	1	10	4	S	2697019	Proteus sp. ZN5
0.00	1	0	10	9	S	1574161	Proteus terrae
0.00	1	1	10	9	S1	626774	Proteus terrae subsp. cibarius
0.00	2	0	18	17	G	637	Arsenophonus
0.00	2	0	9	9	G1	2627083	unclassified Arsenophonus
0.00	2	2	5	5	S	1541805	Arsenophonus endosymbiont of Apis mellifera
0.00	1	0	81	75	G	586	Providencia
0.00	1	1	16	16	S	126385	Providencia alcalifaciens
0.00	1	0	28	25	G	626	Xenorhabdus
0.00	1	1	6	5	S	351679	Xenorhabdus hominickii
0.00	5	0	300	265	F	1903409	Erwiniaceae
0.00	3	0	161	154	G	32199	Buchnera
0.00	3	0	161	154	S	9	Buchnera aphidicola
0.00	1	1	4	4	S1	98793	Buchnera aphidicola (Rhopalosiphum padi)
0.00	1	1	7	6	S1	2173854	Buchnera aphidicola (Melanaphis sacchari)
0.00	1	1	5	5	S1	98795	Buchnera aphidicola (Myzus persicae)
0.00	2	0	98	71	G	551	Erwinia
0.00	2	2	71	61	S	1922217	Candidatus Erwinia haradaeae
0.00	4	0	197	133	F	1903411	Yersiniaceae
0.00	2	0	69	57	G	613	Serratia
0.00	2	2	2	2	S	2741499	Serratia surfactantfaciens
0.00	1	1	49	48	G	629	Yersinia
0.00	1	0	2	2	G	1927833	Candidatus Fukatsuia
0.00	1	1	2	2	S	1878942	Candidatus Fukatsuia symbiotica
0.00	1	0	12	12	F	2812006	Bruguierivoracaceae
0.00	1	0	12	12	G	84565	Sodalis
0.00	1	1	3	3	S	2697027	Sodalis ligni
0.00	40	0	285	209	O	135614	Xanthomonadales
0.00	38	0	256	182	F	32033	Xanthomonadaceae
0.00	19	0	64	36	G	338	Xanthomonas
0.00	18	0	29	3	S	456327	Xanthomonas euvesicatoria
0.00	18	0	27	1	S1	359387	Xanthomonas euvesicatoria pv. alfalfae
0.00	18	18	27	1	S2	1365647	Xanthomonas euvesicatoria pv. alfalfae CFBP 3836
0.00	1	1	3	3	S	339	Xanthomonas campestris
0.00	12	0	87	59	G	40323	Stenotrophomonas
0.00	10	0	57	36	G1	995085	Stenotrophomonas maltophilia group
0.00	10	10	45	24	S	40324	Stenotrophomonas maltophilia
0.00	2	2	10	8	G1	196198	unclassified Stenotrophomonas
0.00	5	0	10	1	G	2709666	Pseudolysobacter
0.00	5	5	10	1	S	2511995	Pseudolysobacter antarcticus
0.00	1	0	54	47	G	68	Lysobacter
0.00	1	1	7	1	S	1324796	Lysobacter lycopersici
0.00	1	0	13	13	G	83614	Luteimonas
0.00	1	1	2	2	S	2006110	Luteimonas chenhongjianii
0.00	2	0	27	25	F	1775411	Rhodanobacteraceae
0.00	2	0	3	3	G	323413	Dokdonella
0.00	2	0	3	3	S	323415	Dokdonella koreensis
0.00	2	2	3	3	S1	1300342	Dokdonella koreensis DS-123
0.00	16	0	448	375	O	72274	Pseudomonadales
0.00	16	0	426	354	F	135621	Pseudomonadaceae
0.00	15	2	401	329	G	286	Pseudomonas
0.00	7	0	120	69	G1	196821	unclassified Pseudomonas
0.00	6	6	14	1	S	2883205	Pseudomonas sp. L5B5
0.00	1	1	1	1	S	2895483	Pseudomonas sp. B21-032
0.00	3	1	64	59	G1	136843	Pseudomonas fluorescens group
0.00	2	2	8	7	S	29442	Pseudomonas tolaasii
0.00	2	0	28	25	G1	136841	Pseudomonas aeruginosa group
0.00	1	1	12	12	S	287	Pseudomonas aeruginosa
0.00	1	0	6	4	G2	1232139	Pseudomonas oleovorans/pseudoalcaligenes group
0.00	1	1	6	4	S	1149133	Pseudomonas furukawaii
0.00	1	1	4	4	S	2842355	Pseudomonas fakonensis
0.00	1	0	4	4	F1	351	Azotobacter group
0.00	1	0	4	4	G	352	Azotobacter
0.00	1	1	2	2	S	69964	Azotobacter salinestris
0.00	9	0	205	156	O	135619	Oceanospirillales
0.00	3	0	117	80	F	28256	Halomonadaceae
0.00	2	0	85	54	G	2745	Halomonas
0.00	1	0	34	30	G1	2609666	unclassified Halomonas
0.00	1	1	4	3	S	2587844	Halomonas sp. THAF5a
0.00	1	1	27	1	S	1897729	Halomonas aestuarii
0.00	1	0	25	19	F1	114403	Zymobacter group
0.00	1	0	11	7	G	235572	Candidatus Portiera
0.00	1	1	11	7	S	91844	Candidatus Portiera aleyrodidarum
0.00	3	0	5	4	F	224372	Alcanivoracaceae
0.00	3	0	4	3	G	59753	Alcanivorax
0.00	2	0	3	2	G1	2638842	unclassified Alcanivorax
0.00	2	2	3	2	S	2014542	Alcanivorax sp. N3-2A
0.00	1	1	1	1	S	1094342	Alcanivorax xenomutans
0.00	2	0	13	13	F	2898533	Zooshikellaceae
0.00	2	0	13	13	G	2768738	Spartinivicinus
0.00	2	2	13	13	S	2683272	Spartinivicinus ruber
0.00	1	0	49	42	F	135620	Oceanospirillaceae
0.00	1	0	4	3	G	2066071	Bacterioplanoides
0.00	1	0	4	3	G1	2630303	unclassified Bacterioplanoides
0.00	1	1	4	3	S	2829569	Bacterioplanoides sp. SCSIO 12839
0.00	5	0	508	449	O	2887326	Moraxellales
0.00	5	0	508	449	F	468	Moraxellaceae
0.00	5	1	451	394	G	469	Acinetobacter
0.00	2	0	109	98	G1	909768	Acinetobacter calcoaceticus/baumannii complex
0.00	1	1	41	38	S	470	Acinetobacter baumannii
0.00	1	1	19	17	S	48296	Acinetobacter pittii
0.00	1	1	4	4	S	1789224	Acinetobacter larvae
0.00	1	1	4	4	S	1871111	Acinetobacter defluvii
0.00	5	0	541	389	O	135622	Alteromonadales
0.00	2	0	64	49	F	267889	Colwelliaceae
0.00	2	0	47	35	G	28228	Colwellia
0.00	2	0	39	27	G1	196834	unclassified Colwellia
0.00	1	1	1	1	S	2497879	Colwellia sp. Arc7-635
0.00	1	1	9	9	S	2689569	Colwellia sp. 20A7
0.00	1	0	188	137	F	267888	Pseudoalteromonadaceae
0.00	1	0	181	130	G	53246	Pseudoalteromonas
0.00	1	1	7	7	S	43657	Pseudoalteromonas luteoviolacea
0.00	1	0	194	112	F	267890	Shewanellaceae
0.00	1	0	186	105	G	22	Shewanella
0.00	1	0	21	21	G1	196818	unclassified Shewanella
0.00	1	1	4	4	S	2864212	Shewanella sp. FJAT-51860
0.00	1	0	14	13	F	267891	Moritellaceae
0.00	1	1	14	13	G	58050	Moritella
0.00	4	0	157	140	O	135625	Pasteurellales
0.00	4	0	157	140	F	712	Pasteurellaceae
0.00	2	0	36	32	G	745	Pasteurella
0.00	1	0	20	16	S	747	Pasteurella multocida
0.00	1	1	8	7	S1	44283	Pasteurella multocida subsp. multocida
0.00	1	1	6	6	S	97481	Pasteurella skyensis
0.00	1	0	37	35	G	724	Haemophilus
0.00	1	1	7	7	S	730	[Haemophilus] ducreyi
0.00	1	0	23	21	G	713	Actinobacillus
0.00	1	1	2	2	S	51049	Actinobacillus indolicus
0.00	3	0	301	277	O	135623	Vibrionales
0.00	3	0	301	277	F	641	Vibrionaceae
0.00	3	0	229	211	G	662	Vibrio
0.00	1	1	10	10	S	672	Vibrio vulnificus
0.00	1	0	45	42	G1	717610	Vibrio harveyi group
0.00	1	1	20	18	S	670	Vibrio parahaemolyticus
0.00	1	0	37	31	G1	2614977	unclassified Vibrio
0.00	1	1	4	4	S	2819098	Vibrio sp. SCSIO 43153
0.00	2	0	131	120	O	72273	Thiotrichales
0.00	2	0	86	76	F	34064	Francisellaceae
0.00	1	1	66	64	G	262	Francisella
0.00	1	0	20	12	G	1869285	Allofrancisella
0.00	1	1	9	3	S	1085644	Allofrancisella frigidaquae
0.00	2	0	69	66	O	135624	Aeromonadales
0.00	2	0	66	63	F	84642	Aeromonadaceae
0.00	2	0	61	58	G	642	Aeromonas
0.00	1	1	6	6	S	651	Aeromonas media
0.00	1	1	2	2	S	196024	Aeromonas dhakensis
0.00	2	0	104	101	O	118969	Legionellales
0.00	1	0	93	90	F	444	Legionellaceae
0.00	1	0	89	86	G	445	Legionella
0.00	1	1	1	1	S	450	Legionella longbeachae
0.00	1	0	11	11	F	118968	Coxiellaceae
0.00	1	0	4	4	G	59195	Rickettsiella
0.00	1	1	1	1	S	676208	Candidatus Rickettsiella viridis
0.00	1	0	35	35	O	135618	Methylococcales
0.00	1	0	35	35	F	403	Methylococcaceae
0.00	1	0	17	17	G	416	Methylomonas
0.00	1	0	4	4	G1	2608980	unclassified Methylomonas
0.00	1	1	2	2	S	2785785	Methylomonas sp. LL1
0.00	1	0	50	48	O	135613	Chromatiales
0.00	1	0	30	29	F	1046	Chromatiaceae
0.00	1	0	3	3	G	85072	Allochromatium
0.00	1	1	1	1	S	553982	Allochromatium tepidum
0.00	1	0	42	40	C1	118884	Gammaproteobacteria incertae sedis
0.00	1	0	2	2	F	412032	Celerinatantimonadaceae
0.00	1	0	2	2	G	412033	Celerinatantimonas
0.00	1	1	2	2	S	412034	Celerinatantimonas diazotrophica
0.00	1	0	33	31	O	1240482	Orbales
0.00	1	0	33	31	F	1240483	Orbaceae
0.00	1	0	25	24	G	1193503	Gilliamella
0.00	1	0	9	9	G1	2685620	unclassified Gilliamella
0.00	1	1	3	3	S	2704653	Gilliamella sp. ESL0405
0.00	1	0	51	44	O	1706369	Cellvibrionales
0.00	1	0	30	25	F	1706371	Cellvibrionaceae
0.00	1	0	5	5	G	2425	Teredinibacter
0.00	1	1	2	2	S	2731755	Teredinibacter haidensis
0.00	113	0	2837	2510	C	28211	Alphaproteobacteria
0.00	98	2	1813	1604	O	356	Hyphomicrobiales
0.00	65	1	901	837	F	69277	Phyllobacteriaceae
0.00	64	2	871	809	G	68287	Mesorhizobium
0.00	54	54	712	657	S	2725666	Mesorhizobium terrae
0.00	8	1	49	48	G1	325217	unclassified Mesorhizobium
0.00	2	2	5	5	S	2865838	Mesorhizobium sp. AR07
0.00	2	2	3	3	S	2493679	Mesorhizobium sp. M8A.F.Ca.ET.057.01.1.1
0.00	2	2	2	1	S	2744516	Mesorhizobium sp. 113-3-3
0.00	1	1	2	2	S	2589967	Mesorhizobium sp. B2-1-8
0.00	21	0	280	263	F	41294	Nitrobacteraceae
0.00	21	2	265	251	G	374	Bradyrhizobium
0.00	15	0	167	153	G1	2631580	unclassified Bradyrhizobium
0.00	12	12	115	105	S	2057741	Bradyrhizobium sp. SK17
0.00	1	1	1	1	S	2171500	Bradyrhizobium sp. WBOS08
0.00	1	1	3	3	S	1223566	Bradyrhizobium sp. CCGE-LA001
0.00	1	1	2	2	S	2782674	Bradyrhizobium sp. 40
0.00	2	2	19	19	S	244734	Bradyrhizobium betae
0.00	1	1	1	1	S	1404768	Bradyrhizobium amphicarpaeae
0.00	1	1	3	3	S	375	Bradyrhizobium japonicum
0.00	4	0	105	101	F	82115	Rhizobiaceae
0.00	3	0	62	59	F1	227290	Rhizobium/Agrobacterium group
0.00	3	0	41	39	G	379	Rhizobium
0.00	3	0	14	13	G1	2613769	unclassified Rhizobium
0.00	2	2	4	3	S	2048897	Rhizobium sp. NXC24
0.00	1	1	1	1	S	2815360	Rhizobium sp. X9
0.00	1	0	18	17	F1	227292	Sinorhizobium/Ensifer group
0.00	1	0	12	12	G	106591	Ensifer
0.00	1	1	1	1	S	375549	Ensifer mexicanus
0.00	2	0	164	107	F	119045	Methylobacteriaceae
0.00	1	1	137	80	G	407	Methylobacterium
0.00	1	0	21	21	G	2282523	Methylorubrum
0.00	1	1	9	9	S	223967	Methylorubrum populi
0.00	2	0	94	74	F	772	Bartonellaceae
0.00	2	0	94	74	G	773	Bartonella
0.00	2	2	8	8	S	2267275	Bartonella krasnovii
0.00	1	0	26	25	F	255475	Aurantimonadaceae
0.00	1	0	16	15	G	414371	Aureimonas
0.00	1	1	3	3	S	2758041	Aureimonas mangrovi
0.00	1	0	68	30	F	335928	Xanthobacteraceae
0.00	1	0	50	12	G	279	Xanthobacter
0.00	1	1	45	7	S	2528964	Xanthobacter dioxanivorans
0.00	5	0	213	185	O	204457	Sphingomonadales
0.00	4	0	160	136	F	41297	Sphingomonadaceae
0.00	3	0	81	76	G	13687	Sphingomonas
0.00	2	1	30	30	G1	196159	unclassified Sphingomonas
0.00	1	1	4	4	S	2949093	Sphingomonas sp. RMG20
0.00	1	1	3	3	S	1541170	Sphingomonas morindae
0.00	1	1	20	18	G	165697	Sphingopyxis
0.00	1	0	38	34	F	335929	Erythrobacteraceae
0.00	1	0	19	16	F1	2800788	Erythrobacter/Porphyrobacter group
0.00	1	0	11	8	G	1111	Porphyrobacter
0.00	1	0	11	8	G1	2683265	unclassified Porphyrobacter
0.00	1	1	3	3	S	2003315	Porphyrobacter sp. CACIAM 03H1
0.00	4	0	215	181	O	204455	Rhodobacterales
0.00	3	0	90	73	F	2854170	Roseobacteraceae
0.00	1	0	17	13	G	60136	Sulfitobacter
0.00	1	1	4	1	S	83219	Sulfitobacter mediterraneus
0.00	1	0	8	7	G	74030	Roseovarius
0.00	1	0	2	2	G1	2614913	unclassified Roseovarius
0.00	1	1	1	1	S	2823043	Roseovarius sp. SCSIO 43702
0.00	1	0	2	2	G	92944	Ketogulonicigenium
0.00	1	1	2	2	S	92947	Ketogulonicigenium robustum
0.00	1	0	125	108	F	31989	Rhodobacteraceae
0.00	1	0	34	30	G	265	Paracoccus
0.00	1	0	6	4	G1	2688777	unclassified Paracoccus (in: Bacteria)
0.00	1	1	3	1	S	2903900	Paracoccus sp. S8-55
0.00	3	0	171	165	O	766	Rickettsiales
0.00	2	0	79	77	F	942	Anaplasmataceae
0.00	1	0	23	21	G	943	Ehrlichia
0.00	1	0	22	20	G1	106178	canis group
0.00	1	1	14	12	S	779	Ehrlichia ruminantium
0.00	1	0	46	46	F1	952	Wolbachieae
0.00	1	0	46	46	G	953	Wolbachia
0.00	1	0	39	39	G1	2640676	unclassified Wolbachia
0.00	1	1	4	4	S	1812111	Wolbachia endosymbiont of Cruorifilaria tuberocauda
0.00	1	0	76	73	F	775	Rickettsiaceae
0.00	1	0	72	69	F1	33988	Rickettsieae
0.00	1	0	61	58	G	780	Rickettsia
0.00	1	0	11	10	G1	114292	typhus group
0.00	1	1	3	3	S	785	Rickettsia typhi
0.00	2	0	217	197	O	204441	Rhodospirillales
0.00	2	0	110	92	F	433	Acetobacteraceae
0.00	1	0	29	29	G	125216	Roseomonas
0.00	1	0	14	14	G1	2617492	unclassified Roseomonas
0.00	1	1	5	5	S	1750527	Roseomonas sp. S08
0.00	1	0	28	11	G	434	Acetobacter
0.00	1	1	1	1	S	438	Acetobacter pasteurianus
0.00	1	0	69	64	O	204458	Caulobacterales
0.00	1	0	69	64	F	76892	Caulobacteraceae
0.00	1	0	6	6	G	20	Phenylobacterium
0.00	1	0	1	1	G1	2640670	unclassified Phenylobacterium
0.00	1	1	1	1	S	2903901	Phenylobacterium sp. LH3H17
0.00	28	0	1496	1281	P1	68525	delta/epsilon subdivisions
0.00	19	0	1081	899	C	29547	Epsilonproteobacteria
0.00	18	1	1046	870	O	213849	Campylobacterales
0.00	7	0	478	377	F	2808963	Arcobacteraceae
0.00	3	0	116	55	G	2321114	Malaciobacter
0.00	1	1	8	8	S	197482	Malaciobacter halophilus
0.00	1	0	8	7	S	1032072	Malaciobacter molluscorum
0.00	1	1	8	7	S1	870501	Malaciobacter molluscorum LMG 25693
0.00	1	1	8	7	S	1912871	Malaciobacter canalis
0.00	2	1	111	103	G	28196	Arcobacter
0.00	1	0	22	20	G1	2593671	unclassified Arcobacter
0.00	1	1	3	3	S	944547	Arcobacter sp. L
0.00	1	0	164	142	G	2321111	Aliarcobacter
0.00	1	0	56	38	S	28198	Aliarcobacter cryaerophilus
0.00	1	1	5	5	S1	1032070	Aliarcobacter cryaerophilus ATCC 43158
0.00	1	0	32	29	G	2321115	Halarcobacter
0.00	1	1	10	10	S	877500	Halarcobacter anaerophilus
0.00	5	0	352	309	F	72294	Campylobacteraceae
0.00	5	0	352	309	G	194	Campylobacter
0.00	1	1	11	7	S	196	Campylobacter fetus
0.00	1	1	5	5	S	1244531	Campylobacter iguaniorum
0.00	1	1	12	12	S	827	Campylobacter ureolyticus
0.00	1	1	5	5	S	1848766	Campylobacter ornithocola
0.00	1	1	4	4	S	200	Campylobacter curvus
0.00	3	0	73	60	F	2771471	Thiovulaceae
0.00	3	0	72	59	G	202746	Sulfurimonas
0.00	3	0	7	5	S	1176482	Sulfurimonas gotlandica
0.00	3	3	7	5	S1	929558	Sulfurimonas gotlandica GD1
0.00	1	0	103	97	F	72293	Helicobacteraceae
0.00	1	0	100	94	G	209	Helicobacter
0.00	1	1	7	6	S	135569	Helicobacter apodemus
0.00	1	0	24	14	F	2932623	Sulfurospirillaceae
0.00	1	0	24	14	G	57665	Sulfurospirillum
0.00	1	0	11	4	S	44674	Sulfurospirillum barnesii
0.00	1	1	11	4	S1	760154	Sulfurospirillum barnesii SES-3
0.00	1	0	35	29	O	235899	Nautiliales
0.00	1	0	26	20	F	224467	Nautiliaceae
0.00	1	0	17	12	G	191291	Nautilia
0.00	1	0	10	5	G1	2632186	unclassified Nautilia
0.00	1	1	10	5	S	2579250	Nautilia sp. PV-1
0.00	9	0	415	382	C	28221	Deltaproteobacteria
0.00	5	0	246	229	O	29	Myxococcales
0.00	2	0	156	146	O1	80811	Cystobacterineae
0.00	1	0	61	57	F	31	Myxococcaceae
0.00	1	0	30	27	G	32	Myxococcus
0.00	1	0	3	3	G1	2648731	unclassified Myxococcus
0.00	1	1	3	3	S	2813577	Myxococcus sp. SCHIC003
0.00	1	0	52	47	F	39	Archangiaceae
0.00	1	0	10	10	G	42	Cystobacter
0.00	1	1	10	10	S	43	Cystobacter fuscus
0.00	2	0	82	75	O1	80812	Sorangiineae
0.00	2	0	73	66	F	49	Polyangiaceae
0.00	2	0	4	4	G	55	Polyangium
0.00	2	2	4	4	S	2567896	Polyangium aurulentum
0.00	1	0	7	7	O1	224462	Nannocystineae
0.00	1	0	7	7	F	224464	Kofleriaceae
0.00	1	0	7	7	G	162027	Haliangium
0.00	1	0	7	7	S	80816	Haliangium ochraceum
0.00	1	1	7	7	S1	502025	Haliangium ochraceum DSM 14365
0.00	3	0	55	51	O	213118	Desulfobacterales
0.00	2	0	42	42	F	213119	Desulfobacteraceae
0.00	1	0	6	6	G	28222	Desulfobacula
0.00	1	0	6	6	S	28223	Desulfobacula toluolica
0.00	1	1	6	6	S1	651182	Desulfobacula toluolica Tol2
0.00	1	0	19	19	G	45654	Desulfonema
0.00	1	1	7	7	S	45655	Desulfonema magnum
0.00	1	0	8	5	F	213121	Desulfobulbaceae
0.00	1	0	3	3	G	893	Desulfobulbus
0.00	1	1	3	3	S	1986146	Desulfobulbus oralis
0.00	1	0	47	40	O	213115	Desulfovibrionales
0.00	1	0	42	35	F	194924	Desulfovibrionaceae
0.00	1	0	5	1	G	2950010	Salidesulfovibrio
0.00	1	1	5	1	S	2583823	Salidesulfovibrio onnuriiensis
0.00	1	0	52	47	C	1553900	Oligoflexia
0.00	1	0	21	17	O	2024973	Silvanigrellales
0.00	1	0	21	17	F	2024974	Silvanigrellaceae
0.00	1	0	11	11	G	2024975	Silvanigrella
0.00	1	1	11	11	S	1915309	Silvanigrella aquatica
0.00	69	0	4370	3601	D1	1783270	FCB group
0.00	69	0	4357	3588	D2	68336	Bacteroidetes/Chlorobi group
0.00	68	1	4334	3566	P	976	Bacteroidetes
0.00	47	0	2965	2406	C	117743	Flavobacteriia
0.00	47	1	2965	2406	O	200644	Flavobacteriales
0.00	29	0	2003	1601	F	49546	Flavobacteriaceae
0.00	11	0	620	515	G	237	Flavobacterium
0.00	2	2	15	13	S	459526	Flavobacterium anhuiense
0.00	1	1	13	10	S	2906076	Flavobacterium covae
0.00	1	1	237	192	G1	196869	unclassified Flavobacterium
0.00	1	1	10	5	S	2897181	Flavobacterium channae
0.00	1	1	15	7	S	683124	Flavobacterium haoranii
0.00	1	1	14	14	S	998845	Flavobacterium jumunjinense
0.00	1	1	7	7	S	2024526	Flavobacterium sediminilitoris
0.00	1	1	3	3	S	2748320	Flavobacterium inviolabile
0.00	1	1	17	16	S	2654843	Flavobacterium panici
0.00	1	1	4	4	S	2518177	Flavobacterium sangjuense
0.00	3	0	85	70	G	1016	Capnocytophaga
0.00	2	1	19	16	G1	2640652	unclassified Capnocytophaga
0.00	1	1	8	5	S	1316596	Capnocytophaga sp. oral taxon 878
0.00	1	1	2	2	S	1018	Capnocytophaga ochracea
0.00	3	0	211	201	G	52959	Polaribacter
0.00	1	0	112	103	G1	196858	unclassified Polaribacter
0.00	1	1	5	5	S	2855841	Polaribacter sp. NJDZ03
0.00	1	1	5	5	S	326329	Polaribacter dokdonensis
0.00	1	1	11	10	S	2818493	Polaribacter cellanae
0.00	2	0	8	8	G	1209327	Flavivirga
0.00	2	2	8	8	S	1803846	Flavivirga eckloniae
0.00	2	0	88	72	G	104267	Tenacibaculum
0.00	2	1	19	15	G1	2635139	unclassified Tenacibaculum
0.00	1	1	11	8	S	754423	Tenacibaculum sp. SZ-18
0.00	1	0	70	40	G	290174	Aquimarina
0.00	1	0	70	40	G1	2627091	unclassified Aquimarina
0.00	1	1	9	9	S	1714848	Aquimarina sp. AD1
0.00	1	0	6	6	G	2045416	Oceanihabitans
0.00	1	0	6	6	G1	2631961	unclassified Oceanihabitans
0.00	1	1	6	6	S	2529032	Oceanihabitans sp. IOP_32
0.00	1	0	29	29	G	261827	Algibacter
0.00	1	0	23	23	G1	2615009	unclassified Algibacter
0.00	1	1	15	15	S	2686366	Algibacter sp. L3A6
0.00	1	0	36	34	G	225842	Formosa
0.00	1	0	25	23	G1	2644710	unclassified Formosa
0.00	1	1	10	8	S	2686363	Formosa sp. L2A11
0.00	1	0	19	17	G	2706948	Aureibaculum
0.00	1	1	19	17	S	2584122	Aureibaculum algae
0.00	1	0	121	20	G	111500	Muricauda
0.00	1	1	107	6	S	1383885	Muricauda aurantiaca
0.00	1	0	57	51	G	76831	Myroides
0.00	1	1	3	3	S	702745	Myroides phaeus
0.00	1	0	13	13	G	49277	Psychroserpens
0.00	1	0	13	13	G1	2615011	unclassified Psychroserpens
0.00	1	1	13	13	S	2570561	Psychroserpens sp. NJDZ02
0.00	14	0	764	634	F	2762318	Weeksellaceae
0.00	13	0	558	450	F1	2782232	Chryseobacterium group
0.00	12	0	499	391	G	59732	Chryseobacterium
0.00	5	0	185	152	G1	2593645	unclassified Chryseobacterium
0.00	1	1	9	8	S	1721091	Chryseobacterium sp. IHB B 17019
0.00	1	1	11	11	S	2478663	Chryseobacterium sp. 3008163
0.00	1	1	8	6	S	2487063	Chryseobacterium sp. G0162
0.00	1	1	14	13	S	2487065	Chryseobacterium sp. G0201
0.00	1	1	6	6	S	2594269	Chryseobacterium sp. SNU WT5
0.00	3	3	31	29	S	253	Chryseobacterium indologenes
0.00	1	1	11	10	S	1241982	Chryseobacterium nakagawai
0.00	1	1	3	3	S	2852098	Chryseobacterium faecale
0.00	1	1	8	8	S	558152	Chryseobacterium piperi
0.00	1	1	27	21	S	254	Chryseobacterium indoltheticum
0.00	1	0	42	42	G	2782231	Kaistella
0.00	1	1	8	8	S	2820270	Candidatus Kaistella beijingensis
0.00	1	0	4	4	G	59735	Bergeyella
0.00	1	1	4	4	S	1585976	Bergeyella cardium
0.00	1	0	161	139	F	39782	Blattabacteriaceae
0.00	1	0	161	139	G	34098	Blattabacterium
0.00	1	1	133	114	S	1653831	Blattabacterium cuenoti
0.00	1	0	16	14	O1	313602	Flavobacteriales incertae sedis
0.00	1	0	13	12	G	336809	Candidatus Sulcia
0.00	1	1	13	12	S	336810	Candidatus Sulcia muelleri
0.00	1	0	5	5	F	1853230	Crocinitomicaceae
0.00	1	0	4	4	G	332102	Fluviicola
0.00	1	0	4	4	S	191579	Fluviicola taffensis
0.00	1	1	4	4	S1	755732	Fluviicola taffensis DSM 16823
0.00	8	0	530	416	C	200643	Bacteroidia
0.00	5	0	474	385	O	171549	Bacteroidales
0.00	3	0	150	99	F	171552	Prevotellaceae
0.00	3	1	147	96	G	838	Prevotella
0.00	1	1	25	19	G1	2638335	unclassified Prevotella
0.00	1	1	46	7	S	1177574	Prevotella jejuni
0.00	2	0	191	159	F	815	Bacteroidaceae
0.00	2	0	153	129	G	816	Bacteroides
0.00	1	0	13	5	S	151276	Bacteroides coprosuis
0.00	1	1	13	5	S1	679937	Bacteroides coprosuis DSM 18011
0.00	1	1	5	5	S	246787	Bacteroides cellulosilyticus
0.00	3	0	56	31	O	1970189	Marinilabiliales
0.00	2	0	31	10	F	1573805	Marinifilaceae
0.00	2	0	31	10	G	2060722	Labilibaculum
0.00	2	2	31	10	S	1717717	Labilibaculum antarcticum
0.00	1	0	20	16	F	1471398	Prolixibacteraceae
0.00	1	0	7	7	G	1471399	Draconibacterium
0.00	1	1	2	2	S	2706887	Draconibacterium halophilum
0.00	4	0	394	347	C	768503	Cytophagia
0.00	4	0	394	347	O	768507	Cytophagales
0.00	2	0	110	107	F	1853232	Hymenobacteraceae
0.00	2	1	74	71	G	89966	Hymenobacter
0.00	1	0	40	40	G1	2615202	unclassified Hymenobacter
0.00	1	1	1	1	S	2835648	Hymenobacter sp. BT18
0.00	1	0	17	17	F	1937968	Bernardetiaceae
0.00	1	0	17	17	G	1937972	Bernardetia
0.00	1	0	17	17	S	999	Bernardetia litoralis
0.00	1	1	17	17	S1	880071	Bernardetia litoralis DSM 6794
0.00	1	0	17	17	F	2762286	Fulvivirgaceae
0.00	1	0	17	17	G	396811	Fulvivirga
0.00	1	0	15	15	G1	2685541	unclassified Fulvivirga
0.00	1	1	6	6	S	2904245	Fulvivirga sp. SS9-22
0.00	4	0	133	122	C	1853228	Chitinophagia
0.00	4	0	133	122	O	1853229	Chitinophagales
0.00	4	0	133	122	F	563835	Chitinophagaceae
0.00	2	0	9	9	G	1004303	Ferruginibacter
0.00	1	1	3	3	S	563172	Ferruginibacter lapsinanis
0.00	1	0	6	6	G1	2647248	unclassified Ferruginibacter
0.00	1	1	6	6	S	2875540	Ferruginibacter sp. KIS38-8
0.00	1	0	3	3	G	649461	Lacibacter
0.00	1	0	3	3	G1	2630913	unclassified Lacibacter
0.00	1	1	3	3	S	2760713	Lacibacter sp. S13-6-6
0.00	1	0	38	31	G	1769012	Arachidicoccus
0.00	1	1	11	11	S	2341117	Arachidicoccus soli
0.00	3	0	269	236	C	117747	Sphingobacteriia
0.00	3	0	269	236	O	200666	Sphingobacteriales
0.00	3	0	269	236	F	84566	Sphingobacteriaceae
0.00	1	0	61	60	G	84567	Pedobacter
0.00	1	0	24	23	G1	2628915	unclassified Pedobacter
0.00	1	1	6	6	S	2714940	Pedobacter sp. HDW13
0.00	1	0	79	58	G	423349	Mucilaginibacter
0.00	1	1	7	7	S	1550579	Mucilaginibacter gotjawali
0.00	1	0	12	11	G	929509	Solitalea
0.00	1	0	5	5	G1	2630575	unclassified Solitalea
0.00	1	1	5	5	S	2911172	Solitalea sp. S2-8
0.00	1	0	9	9	C	1937959	Saprospiria
0.00	1	0	9	9	O	1936988	Saprospirales
0.00	1	0	7	7	F	1937961	Haliscomenobacteraceae
0.00	1	0	7	7	G	2349	Haliscomenobacter
0.00	1	0	7	7	S	2350	Haliscomenobacter hydrossis
0.00	1	1	7	7	S1	760192	Haliscomenobacter hydrossis DSM 1100
0.00	1	0	11	10	P	1134404	Ignavibacteriae
0.00	1	0	11	10	C	795747	Ignavibacteria
0.00	1	0	11	10	O	795748	Ignavibacteriales
0.00	1	0	9	8	F	795749	Ignavibacteriaceae
0.00	1	0	9	8	G	795750	Ignavibacterium
0.00	1	0	9	8	S	591197	Ignavibacterium album
0.00	1	1	9	8	S1	945713	Ignavibacterium album JCM 16511
0.00	15	0	477	401	P	32066	Fusobacteria
0.00	15	0	477	401	C	203490	Fusobacteriia
0.00	15	0	477	401	O	203491	Fusobacteriales
0.00	10	0	318	269	F	203492	Fusobacteriaceae
0.00	9	0	292	247	G	848	Fusobacterium
0.00	2	1	103	82	S	851	Fusobacterium nucleatum
0.00	1	1	5	5	S1	76856	Fusobacterium nucleatum subsp. nucleatum
0.00	2	2	44	36	S	861	Fusobacterium ulcerans
0.00	2	2	23	23	S	2663009	Fusobacterium pseudoperiodonticum
0.00	1	0	6	6	S	850	Fusobacterium mortiferum
0.00	1	1	6	6	S1	469616	Fusobacterium mortiferum ATCC 9817
0.00	1	1	5	5	S	856	Fusobacterium varium
0.00	1	0	17	13	S	859	Fusobacterium necrophorum
0.00	1	1	9	7	S1	143387	Fusobacterium necrophorum subsp. funduliforme
0.00	1	0	10	8	G	167639	Ilyobacter
0.00	1	0	10	8	S	167642	Ilyobacter polytropus
0.00	1	1	10	8	S1	572544	Ilyobacter polytropus DSM 2926
0.00	5	0	159	132	F	1129771	Leptotrichiaceae
0.00	3	1	114	89	G	32067	Leptotrichia
0.00	1	1	25	14	S	157687	Leptotrichia wadei
0.00	1	0	24	22	G1	2633022	unclassified Leptotrichia
0.00	1	1	6	5	S	712362	Leptotrichia sp. oral taxon 221
0.00	1	0	5	5	G	168808	Sneathia
0.00	1	1	5	5	S	187101	Sneathia vaginalis
0.00	1	0	7	7	G	2755140	Pseudoleptotrichia
0.00	1	1	7	7	S	157692	Pseudoleptotrichia goodfellowii
0.00	10	0	227	211	D1	1783257	PVC group
0.00	7	0	156	142	P	203682	Planctomycetes
0.00	6	0	129	119	C	203683	Planctomycetia
0.00	2	0	42	42	O	112	Planctomycetales
0.00	2	0	42	42	F	126	Planctomycetaceae
0.00	1	0	18	18	G	1649453	Gimesia
0.00	1	1	4	4	S	2527964	Gimesia aquarii
0.00	1	0	1	1	G	2795865	Thalassoglobus
0.00	1	1	1	1	S	2527994	Thalassoglobus polymorphus
0.00	2	0	30	26	O	2691354	Pirellulales
0.00	2	0	16	16	F	2691359	Lacipirellulaceae
0.00	2	0	6	6	G	2691417	Lacipirellula
0.00	1	1	4	4	S	2528024	Lacipirellula limnantheis
0.00	1	1	2	2	S	2650471	Lacipirellula parvula
0.00	2	0	38	32	O	2691355	Gemmatales
0.00	2	0	38	32	F	1914233	Gemmataceae
0.00	2	0	11	11	G	113	Gemmata
0.00	1	1	4	4	S	114	Gemmata obscuriglobus
0.00	1	1	3	3	S	1210884	Gemmata massiliana
0.00	1	0	15	11	C	666505	Phycisphaerae
0.00	1	0	7	6	O	2483366	Sedimentisphaerales
0.00	1	0	3	2	F	2690158	Anaerohalosphaeraceae
0.00	1	0	3	2	G	2690159	Anaerohalosphaera
0.00	1	1	3	2	S	1936003	Anaerohalosphaera lusitana
0.00	2	0	33	32	P	204428	Chlamydiae
0.00	2	0	33	32	C	204429	Chlamydiia
0.00	2	0	13	12	O	1963360	Parachlamydiales
0.00	2	0	10	10	F	92713	Parachlamydiaceae
0.00	2	0	4	4	G	282132	Candidatus Protochlamydia
0.00	1	0	3	3	S	362787	Candidatus Protochlamydia amoebophila
0.00	1	1	3	3	S1	264201	Candidatus Protochlamydia amoebophila UWE25
0.00	1	1	1	1	S	389348	Candidatus Protochlamydia naegleriophila
0.00	1	0	37	36	P	74201	Verrucomicrobia
0.00	1	0	6	6	C	414999	Opitutae
0.00	1	0	5	5	O	415000	Opitutales
0.00	1	0	5	5	F	134623	Opitutaceae
0.00	1	0	1	1	G	178440	Opitutus
0.00	1	0	1	1	G1	2649488	unclassified Opitutus
0.00	1	1	1	1	S	1882749	Opitutus sp. GAS368
0.00	8	0	398	338	P	203691	Spirochaetes
0.00	8	0	398	338	C	203692	Spirochaetia
0.00	4	0	89	75	O	1643686	Brachyspirales
0.00	4	0	89	75	F	143786	Brachyspiraceae
0.00	4	0	89	75	G	29521	Brachyspira
0.00	2	1	25	22	S	52584	Brachyspira pilosicoli
0.00	1	1	6	3	S1	1042417	Brachyspira pilosicoli P43/6/78
0.00	2	2	17	11	S	1287055	Brachyspira hampsonii
0.00	2	0	235	201	O	136	Spirochaetales
0.00	2	0	130	107	F	1643685	Borreliaceae
0.00	1	0	87	71	G	138	Borrelia
0.00	1	1	8	8	S	144	Borrelia coriaceae
0.00	1	0	38	32	G	64895	Borreliella
0.00	1	0	5	3	S	64897	Borreliella bissettiae
0.00	1	1	5	3	S1	521010	Borreliella bissettii DN127
0.00	2	0	74	62	O	1643688	Leptospirales
0.00	2	0	74	62	F	170	Leptospiraceae
0.00	2	0	72	61	G	171	Leptospira
0.00	1	1	7	5	S	174	Leptospira borgpetersenii
0.00	1	1	22	22	S	28182	Leptospira noguchii
0.00	2	0	14	14	P	74152	Elusimicrobia
0.00	2	0	12	12	C	447830	Endomicrobia
0.00	2	0	12	12	O	1783344	Endomicrobiales
0.00	2	0	12	12	F	1783343	Endomicrobiaceae
0.00	2	0	12	12	G	1408194	Endomicrobium
0.00	2	2	7	7	S	1408281	Endomicrobium proavitum
0.00	2	0	47	41	P	200930	Deferribacteres
0.00	2	0	47	41	C	68337	Deferribacteres
0.00	2	0	47	41	O	191393	Deferribacterales
0.00	1	0	14	12	F	191394	Deferribacteraceae
0.00	1	0	14	12	G	53572	Deferribacter
0.00	1	0	14	12	S	197162	Deferribacter desulfuricans
0.00	1	1	14	12	S1	639282	Deferribacter desulfuricans SSM1
0.00	1	0	11	11	F	2945020	Mucispirillaceae
0.00	1	0	11	11	G	248038	Mucispirillum
0.00	1	0	11	11	S	248039	Mucispirillum schaedleri
0.00	1	1	11	11	S1	1379858	Mucispirillum schaedleri ASF457
0.00	1	0	2	2	P	67818	Atribacterota
0.00	1	0	2	2	C	2847774	Atribacteria
0.00	1	0	2	2	O	2847775	Atribacterales
0.00	1	0	2	2	F	2847776	Atribacteraceae
0.00	1	0	2	2	G	2847777	Atribacter
0.00	1	1	2	2	S	2847778	Atribacter laminatus
0.00	1	0	67	64	P	200918	Thermotogae
0.00	1	0	67	64	C	188708	Thermotogae
0.00	1	0	28	28	O	1643947	Petrotogales
0.00	1	0	28	28	F	1643949	Petrotogaceae
0.00	1	0	15	15	G	2778400	Tepiditoga
0.00	1	1	15	15	S	2108365	Tepiditoga spiralis
0.00	1	0	3	1	P	200938	Chrysiogenetes
0.00	1	0	3	1	C	118001	Chrysiogenetes
0.00	1	0	3	1	O	189769	Chrysiogenales
0.00	1	0	3	1	F	189770	Chrysiogenaceae
0.00	1	0	3	1	G	393029	Desulfurispirillum
0.00	1	1	3	1	S	936456	Desulfurispirillum indicum
0.00	9	0	854	680	D	2157	Archaea
0.00	7	0	612	467	P	28890	Euryarchaeota
0.00	5	0	272	251	P1	2290931	Stenosarchaea group
0.00	3	0	152	139	C	224756	Methanomicrobia
0.00	2	0	120	109	O	94695	Methanosarcinales
0.00	2	0	120	109	F	2206	Methanosarcinaceae
0.00	1	0	96	85	G	2207	Methanosarcina
0.00	1	0	9	9	S	418008	Methanosarcina horonobensis
0.00	1	1	9	9	S1	1434110	Methanosarcina horonobensis HB-1 = JCM 15518
0.00	1	0	2	2	G	2220	Methanolobus
0.00	1	1	2	2	S	536044	Methanolobus zinderi
0.00	1	0	24	23	O	2191	Methanomicrobiales
0.00	1	0	15	14	F	2194	Methanomicrobiaceae
0.00	1	0	7	7	G	2314	Methanoplanus
0.00	1	0	6	6	S	2315	Methanoplanus limicola
0.00	1	1	6	6	S1	937775	Methanoplanus limicola DSM 2279
0.00	2	0	120	112	C	183963	Halobacteria
0.00	2	0	58	55	O	2235	Halobacteriales
0.00	1	0	24	24	F	2236	Halobacteriaceae
0.00	1	0	4	4	G	1070314	Halorussus
0.00	1	0	3	3	G1	2643768	unclassified Halorussus
0.00	1	1	1	1	S	2938695	Halorussus sp. XZYJT49
0.00	1	0	32	29	F	1963268	Haloarculaceae
0.00	1	0	3	3	G	1542963	Halapricum
0.00	1	1	2	2	S	2841257	Halapricum desulfuricans
0.00	2	0	298	178	P1	2283794	Methanomada group
0.00	2	0	133	104	C	183925	Methanobacteria
0.00	2	0	133	104	O	2158	Methanobacteriales
0.00	2	0	132	103	F	2159	Methanobacteriaceae
0.00	1	0	76	49	G	2172	Methanobrevibacter
0.00	1	0	46	19	G1	2638681	unclassified Methanobrevibacter
0.00	1	1	32	6	S	1609968	Methanobrevibacter sp. YE315
0.00	1	0	23	22	G	2316	Methanosphaera
0.00	1	1	15	14	S	2317	Methanosphaera stadtmanae
0.00	2	0	201	178	D1	1783275	TACK group
0.00	1	0	143	124	P	28889	Crenarchaeota
0.00	1	0	143	124	C	183924	Thermoprotei
0.00	1	0	95	78	O	2281	Sulfolobales
0.00	1	0	95	78	F	118883	Sulfolobaceae
0.00	1	0	39	26	G	12914	Acidianus
0.00	1	1	8	8	S	282676	Acidianus manzaensis
0.00	1	0	56	52	P	651137	Thaumarchaeota
0.00	1	0	25	22	C	1643678	Nitrososphaeria
0.00	1	0	23	20	O	1033996	Nitrososphaerales
0.00	1	0	23	20	F	1033997	Nitrososphaeraceae
0.00	1	1	3	3	G	497726	Nitrososphaera
0.00	6	0	354	302	D	10239	Viruses
0.00	4	0	90	85	D1	2732004	Varidnaviria
0.00	4	0	90	85	K	2732005	Bamfordvirae
0.00	4	0	88	83	P	2732007	Nucleocytoviricota
0.00	3	0	65	61	C	2732523	Megaviricetes
0.00	2	0	28	25	O	2732554	Imitervirales
0.00	2	0	28	25	F	549779	Mimiviridae
0.00	1	1	9	9	G	315393	Mimivirus
0.00	1	0	14	11	F1	985780	unclassified Mimiviridae
0.00	1	0	14	11	S	985782	Moumouvirus
0.00	1	1	14	11	S1	1269028	Acanthamoeba polyphaga moumouvirus
0.00	1	0	21	20	O	2732524	Algavirales
0.00	1	0	21	20	F	10501	Phycodnaviridae
0.00	1	0	1	1	G	346673	Coccolithovirus
0.00	1	1	1	1	S	181082	Emiliania huxleyi virus 86
0.00	1	0	23	22	C	2732525	Pokkesviricetes
0.00	1	0	23	22	O	2732527	Chitovirales
0.00	1	0	23	22	F	10240	Poxviridae
0.00	1	0	16	15	F1	10241	Chordopoxvirinae
0.00	1	0	2	2	G	10265	Capripoxvirus
0.00	1	1	1	1	S	10266	Sheeppox virus
0.00	1	0	156	125	D1	2731341	Duplodnaviria
0.00	1	0	156	125	K	2731360	Heunggongvirae
0.00	1	0	125	101	P	2731618	Uroviricota
0.00	1	0	125	101	C	2731619	Caudoviricetes
0.00	1	0	4	4	F	2731643	Autographiviridae
0.00	1	0	3	3	G	2731966	Pelagivirus
0.00	1	0	3	3	S	2733945	Pelagivirus S35C6
0.00	1	1	3	3	S1	2741075	uncultured phage_MedDCM-OCT-S35-C6
0.00	1	0	43	40	D1	2559587	Riboviria
0.00	1	0	30	29	K	2732396	Orthornavirae
0.00	1	0	17	17	P	2732408	Pisuviricota
0.00	1	0	17	17	C	2732506	Pisoniviricetes
0.00	1	0	12	12	O	76804	Nidovirales
0.00	1	0	11	11	O1	2499399	Cornidovirineae
0.00	1	0	11	11	F	11118	Coronaviridae
0.00	1	0	11	11	F1	2501931	Orthocoronavirinae
0.00	1	0	11	11	G	694002	Betacoronavirus
0.00	1	0	11	11	G1	2509511	Sarbecovirus
0.00	1	0	10	10	S	694009	Severe acute respiratory syndrome-related coronavirus
0.00	1	1	5	5	S1	2697049	Severe acute respiratory syndrome coronavirus 2
0.00	3	0	5	4	R1	2787854	other entries
0.00	3	3	5	4	R2	28384	other sequences
```
