## Supplementary data 3 for "Uncovering strain- and age-dependent differences in innate immune response to SARS-CoV-2 infection in nasal epithelia using 10X single-cell sequencing": cellranger_donor3.bamtofastq_S1_L002.kraken2uniq.report

```
40.50	924632	924632	0	0	U	0	unclassified
59.50	1358148	558	12843221	2114589	R	1	root
59.47	1357582	8977	12690361	2113146	R1	131567	cellular organisms
59.02	1347374	49784	11566462	2067697	D	2759	Eukaryota
56.84	1297535	20	10006150	2053909	D1	33154	Opisthokonta
56.84	1297434	0	10002609	2051810	K	33208	Metazoa
56.84	1297434	0	10002609	2051810	K1	6072	Eumetazoa
56.84	1297434	0	10002609	2051810	K2	33213	Bilateria
56.84	1297434	0	10002609	2051810	K3	33511	Deuterostomia
56.84	1297434	0	10002609	2051810	P	7711	Chordata
56.84	1297434	0	10002609	2051810	P1	89593	Craniata
56.84	1297434	0	10002609	2051810	P2	7742	Vertebrata
56.84	1297434	0	10002609	2051810	P3	7776	Gnathostomata
56.84	1297434	0	10002609	2051810	P4	117570	Teleostomi
56.84	1297434	0	10002609	2051810	P5	117571	Euteleostomi
56.84	1297434	0	10002609	2051810	P6	8287	Sarcopterygii
56.84	1297434	0	10002609	2051810	P7	1338369	Dipnotetrapodomorpha
56.84	1297434	0	10002609	2051810	P8	32523	Tetrapoda
56.84	1297434	0	10002609	2051810	P9	32524	Amniota
56.84	1297434	0	10002609	2051810	C	40674	Mammalia
56.84	1297434	0	10002609	2051810	C1	32525	Theria
56.84	1297434	0	10002609	2051810	C2	9347	Eutheria
56.84	1297434	0	10002609	2051810	C3	1437010	Boreoeutheria
56.84	1297434	0	10002609	2051810	C4	314146	Euarchontoglires
56.84	1297434	0	10002609	2051810	O	9443	Primates
56.84	1297434	0	10002609	2051810	O1	376913	Haplorrhini
56.84	1297434	0	10002609	2051810	O2	314293	Simiiformes
56.84	1297434	0	10002609	2051810	O3	9526	Catarrhini
56.84	1297434	0	10002609	2051810	O4	314295	Hominoidea
56.84	1297434	0	10002609	2051810	F	9604	Hominidae
56.84	1297434	0	10002609	2051810	F1	207598	Homininae
56.84	1297434	0	10002609	2051810	G	9605	Homo
56.84	1297434	1297434	10002609	2051810	S	9606	Homo sapiens
0.00	81	0	1607	1354	K	4751	Fungi
0.00	81	6	1601	1348	K1	451864	Dikarya
0.00	57	0	1337	1148	P	4890	Ascomycota
0.00	54	1	1314	1125	P1	716545	saccharomyceta
0.00	39	0	759	664	P2	147538	Pezizomycotina
0.00	39	1	759	664	P3	716546	leotiomyceta
0.00	33	0	584	506	P4	715989	sordariomyceta
0.00	33	0	534	458	C	147550	Sordariomycetes
0.00	31	0	326	278	C1	222543	Hypocreomycetidae
0.00	24	0	110	86	O	1028384	Glomerellales
0.00	24	0	110	86	F	681950	Glomerellaceae
0.00	24	0	110	86	G	5455	Colletotrichum
0.00	24	0	48	26	G1	2707350	Colletotrichum destructivum species complex
0.00	24	0	48	26	S	80884	Colletotrichum higginsianum
0.00	24	24	48	26	S1	759273	Colletotrichum higginsianum IMI 349063
0.00	7	0	216	192	O	5125	Hypocreales
0.00	6	0	144	129	F	110618	Nectriaceae
0.00	6	1	144	129	G	5506	Fusarium
0.00	3	0	22	18	G1	171627	Fusarium fujikuroi species complex
0.00	3	0	21	17	S	5127	Fusarium fujikuroi
0.00	3	3	21	17	S1	1279085	Fusarium fujikuroi IMI 58289
0.00	1	0	14	14	G1	171631	Fusarium oxysporum species complex
0.00	1	0	14	14	S	5507	Fusarium oxysporum
0.00	1	0	14	14	S1	59765	Fusarium oxysporum f. sp. lycopersici
0.00	1	1	14	14	S2	426428	Fusarium oxysporum f. sp. lycopersici 4287
0.00	1	0	91	81	G1	569360	Fusarium sambucinum species complex
0.00	1	1	17	15	S	56646	Fusarium venenatum
0.00	1	0	30	30	F	34397	Clavicipitaceae
0.00	1	0	18	18	G	124426	Ustilaginoidea
0.00	1	1	18	18	S	1159556	Ustilaginoidea virens
0.00	2	0	206	178	C1	222544	Sordariomycetidae
0.00	1	0	87	85	O	5139	Sordariales
0.00	1	0	44	43	F	35718	Chaetomiaceae
0.00	1	0	22	21	G	1920207	Thermothelomyces
0.00	1	0	22	21	S	78579	Thermothelomyces thermophilus
0.00	1	1	22	21	S1	573729	Thermothelomyces thermophilus ATCC 42464
0.00	1	0	119	93	O	639021	Magnaporthales
0.00	1	0	119	93	F	2528436	Pyriculariaceae
0.00	1	0	119	93	G	48558	Pyricularia
0.00	1	1	48	35	S	148305	Pyricularia grisea
0.00	4	0	144	129	C	147545	Eurotiomycetes
0.00	4	0	144	129	C1	451871	Eurotiomycetidae
0.00	4	0	144	129	O	5042	Eurotiales
0.00	2	0	37	34	F	28568	Trichocomaceae
0.00	2	0	37	34	G	5094	Talaromyces
0.00	2	0	37	34	G1	2752542	Talaromyces sect. Islandici
0.00	2	2	37	34	S	121627	Talaromyces rugulosus
0.00	2	0	106	94	F	1131492	Aspergillaceae
0.00	1	0	91	81	G	5052	Aspergillus
0.00	1	1	48	41	S	1069201	Aspergillus luchuensis
0.00	1	0	15	13	G	5073	Penicillium
0.00	1	1	15	13	S	69781	Penicillium oxalicum
0.00	1	0	30	28	P4	715962	dothideomyceta
0.00	1	0	30	28	C	147541	Dothideomycetes
0.00	1	0	30	28	C1	451867	Dothideomycetidae
0.00	1	0	30	28	O	2726947	Mycosphaerellales
0.00	1	0	30	28	F	93133	Mycosphaerellaceae
0.00	1	0	11	9	G	2897311	Fulvia
0.00	1	1	11	9	S	5499	Fulvia fulva
0.00	14	0	550	456	P2	147537	Saccharomycotina
0.00	14	0	550	456	C	4891	Saccharomycetes
0.00	14	0	550	456	O	4892	Saccharomycetales
0.00	10	0	297	254	F	4893	Saccharomycetaceae
0.00	3	3	24	21	G	33170	Eremothecium
0.00	3	0	83	70	G	113604	Tetrapisispora
0.00	2	0	49	42	S	1071379	Tetrapisispora blattae
0.00	2	2	49	42	S1	1071380	Tetrapisispora blattae CBS 6284
0.00	1	0	34	28	S	113608	Tetrapisispora phaffii
0.00	1	1	34	28	S1	1071381	Tetrapisispora phaffii CBS 4417
0.00	1	0	25	21	G	4910	Kluyveromyces
0.00	1	0	18	15	S	4911	Kluyveromyces marxianus
0.00	1	1	18	15	S1	1003335	Kluyveromyces marxianus DMKU3-1042
0.00	1	0	52	36	G	4930	Saccharomyces
0.00	1	1	15	14	S	1080349	Saccharomyces eubayanus
0.00	1	0	5	4	G	300275	Lachancea
0.00	1	0	5	4	S	381046	Lachancea thermotolerans
0.00	1	1	5	4	S1	559295	Lachancea thermotolerans CBS 6340
0.00	1	0	12	12	G	374468	Nakaseomyces
0.00	1	0	12	12	G1	600669	Nakaseomyces/Candida clade
0.00	1	1	12	12	S	5478	[Candida] glabrata
0.00	2	0	123	98	O1	2916678	CUG-Ser1 clade
0.00	2	1	123	98	F	766764	Debaryomycetaceae
0.00	1	0	102	79	F1	1535325	Candida/Lodderomyces clade
0.00	1	0	102	79	G	5475	Candida
0.00	1	0	47	33	S	5476	Candida albicans
0.00	1	1	47	33	S1	237561	Candida albicans SC5314
0.00	1	0	33	12	F	410830	Trichomonascaceae
0.00	1	0	33	12	G	410829	Sugiyamaella
0.00	1	1	33	12	S	796027	Sugiyamaella lignohabitans
0.00	1	0	42	41	F	1156497	Pichiaceae
0.00	1	0	18	18	G	13366	Brettanomyces
0.00	1	1	7	7	S	13502	Brettanomyces nanus
0.00	3	0	22	22	P1	451866	Taphrinomycotina
0.00	3	0	22	22	C	147554	Schizosaccharomycetes
0.00	3	0	22	22	O	34346	Schizosaccharomycetales
0.00	3	0	22	22	F	4894	Schizosaccharomycetaceae
0.00	3	0	22	22	G	4895	Schizosaccharomyces
0.00	3	3	22	22	S	4896	Schizosaccharomyces pombe
0.00	18	1	238	184	P	5204	Basidiomycota
0.00	9	0	84	77	P1	29000	Pucciniomycotina
0.00	9	0	84	77	C	162484	Pucciniomycetes
0.00	9	0	84	77	O	5258	Pucciniales
0.00	9	0	84	77	F	5262	Pucciniaceae
0.00	9	0	84	77	G	5296	Puccinia
0.00	9	0	84	77	S	27350	Puccinia striiformis
0.00	9	9	84	77	S1	168172	Puccinia striiformis f. sp. tritici
0.00	5	0	132	86	P1	5302	Agaricomycotina
0.00	5	0	105	61	C	155619	Agaricomycetes
0.00	5	0	84	43	C1	452333	Agaricomycetidae
0.00	5	0	84	43	O	5338	Agaricales
0.00	4	0	50	14	F	654128	Marasmiaceae
0.00	4	0	50	14	G	34448	Marasmius
0.00	4	4	50	14	S	181124	Marasmius oreades
0.00	1	0	34	29	F	40562	Strophariaceae
0.00	1	0	34	29	G	71950	Psilocybe
0.00	1	1	34	29	S	181762	Psilocybe cubensis
0.00	3	0	19	18	P1	452284	Ustilaginomycotina
0.00	2	0	18	17	C	5257	Ustilaginomycetes
0.00	2	0	18	17	O	5267	Ustilaginales
0.00	2	0	18	17	F	5268	Ustilaginaceae
0.00	1	0	7	7	G	5269	Ustilago
0.00	1	0	7	7	S	5270	Ustilago maydis
0.00	1	1	7	7	S1	237631	Ustilago maydis 521
0.00	1	0	11	10	G	63265	Sporisorium
0.00	1	1	11	10	S	280036	Sporisorium graminicola
0.00	1	0	1	1	C	1538075	Malasseziomycetes
0.00	1	0	1	1	O	162474	Malasseziales
0.00	1	0	1	1	F	742845	Malasseziaceae
0.00	1	0	1	1	G	55193	Malassezia
0.00	1	1	1	1	S	76775	Malassezia restricta
0.00	48	0	1919	1518	D1	2698737	Sar
0.00	44	0	1882	1490	D2	33630	Alveolata
0.00	44	1	1877	1485	P	5794	Apicomplexa
0.00	30	1	1658	1353	C	422676	Aconoidasida
0.00	25	0	1526	1231	O	5819	Haemosporida
0.00	25	0	1526	1231	F	1639119	Plasmodiidae
0.00	25	0	1526	1231	G	5820	Plasmodium
0.00	8	1	496	445	G1	418101	Plasmodium (Vinckeia)
0.00	4	0	105	94	S	5860	Plasmodium vinckei
0.00	4	4	105	94	S1	54757	Plasmodium vinckei vinckei
0.00	3	0	110	100	S	5825	Plasmodium chabaudi
0.00	3	3	110	100	S1	31271	Plasmodium chabaudi chabaudi
0.00	7	0	474	358	G1	418103	Plasmodium (Plasmodium)
0.00	3	3	302	210	S	5858	Plasmodium malariae
0.00	2	0	68	54	S	5827	Plasmodium cynomolgi
0.00	2	2	68	54	S1	1120755	Plasmodium cynomolgi strain B
0.00	2	2	74	65	S	5855	Plasmodium vivax
0.00	6	0	152	131	G1	418104	Plasmodium (Haemamoeba)
0.00	6	6	152	131	S	85471	Plasmodium relictum
0.00	4	0	350	244	G1	418107	Plasmodium (Laverania)
0.00	2	2	67	56	S	880535	Plasmodium sp. gorilla clade G2
0.00	1	1	134	81	S	5854	Plasmodium reichenowi
0.00	1	1	49	41	S	647221	Plasmodium gaboni
0.00	4	0	131	121	O	5863	Piroplasmida
0.00	4	0	38	33	F	32594	Babesiidae
0.00	4	0	38	33	G	5864	Babesia
0.00	2	0	20	16	S	5868	Babesia microti
0.00	2	2	20	16	S1	1133968	Babesia microti strain RI
0.00	1	0	8	8	S	5865	Babesia bovis
0.00	1	1	8	8	S1	484906	Babesia bovis T2Bo
0.00	1	1	10	9	S	5866	Babesia bigemina
0.00	13	0	218	131	C	1280412	Conoidasida
0.00	13	0	218	131	C1	5796	Coccidia
0.00	13	0	218	131	O	75739	Eucoccidiorida
0.00	13	0	218	131	O1	423054	Eimeriorina
0.00	13	0	167	108	F	5809	Sarcocystidae
0.00	12	0	99	48	G	5810	Toxoplasma
0.00	12	0	99	48	S	5811	Toxoplasma gondii
0.00	12	12	99	48	S1	508771	Toxoplasma gondii ME49
0.00	1	0	32	32	G	94642	Besnoitia
0.00	1	1	32	32	S	94643	Besnoitia besnoiti
0.00	2	0	22	20	D2	33634	Stramenopiles
0.00	2	0	22	20	D3	2696291	Ochrophyta
0.00	2	0	22	20	P	2836	Bacillariophyta
0.00	2	0	9	7	C	33849	Bacillariophyceae
0.00	2	0	9	7	C1	33850	Bacillariophycidae
0.00	2	0	9	7	O	38748	Naviculales
0.00	2	0	9	7	F	38749	Phaeodactylaceae
0.00	2	0	9	7	G	2849	Phaeodactylum
0.00	2	0	9	7	S	2850	Phaeodactylum tricornutum
0.00	2	2	9	7	S1	556484	Phaeodactylum tricornutum CCAP 1055/1
0.00	2	0	14	7	D2	543769	Rhizaria
0.00	2	0	14	7	P	136419	Cercozoa
0.00	2	0	14	7	C	29197	Chlorarachniophyceae
0.00	2	0	14	7	G	227085	Bigelowiella
0.00	2	2	14	7	S	227086	Bigelowiella natans
0.00	3	0	145	118	D1	554915	Amoebozoa
0.00	3	0	145	118	P	2605435	Evosea
0.00	3	0	145	118	C	142796	Eumycetozoa
0.00	3	0	145	118	C1	33083	Dictyostelia
0.00	3	0	145	118	O	2058949	Dictyosteliales
0.00	3	0	145	118	F	2058185	Dictyosteliaceae
0.00	3	0	145	118	G	5782	Dictyostelium
0.00	3	0	145	118	S	44689	Dictyostelium discoideum
0.00	3	3	145	118	S1	352472	Dictyostelium discoideum AX4
0.00	2	0	244	205	D1	2611352	Discoba
0.00	2	0	244	205	P	33682	Euglenozoa
0.00	2	0	244	205	C	5653	Kinetoplastea
0.00	2	0	244	205	C1	2704647	Metakinetoplastina
0.00	2	0	244	205	O	2704949	Trypanosomatida
0.00	2	0	244	205	F	5654	Trypanosomatidae
0.00	2	0	193	169	F1	1286322	Leishmaniinae
0.00	2	0	193	169	G	5658	Leishmania
0.00	2	0	125	111	G1	38568	Leishmania
0.00	2	0	47	39	G2	38582	Leishmania mexicana species complex
0.00	2	0	47	39	S	5665	Leishmania mexicana
0.00	2	2	47	39	S1	929439	Leishmania mexicana MHOM/GT/2001/U1103
0.00	1	0	14	13	C	3027	Cryptophyceae
0.00	1	0	5	5	O	589342	Pyrenomonadales
0.00	1	0	5	5	F	589343	Geminigeraceae
0.00	1	0	5	5	G	55528	Guillardia
0.00	1	1	5	5	S	55529	Guillardia theta
0.00	1	0	6	4	D1	2611341	Metamonada
0.00	1	0	6	4	P	207245	Fornicata
0.00	1	0	6	4	O	5738	Diplomonadida
0.00	1	0	6	4	F	5739	Hexamitidae
0.00	1	0	6	4	F1	68459	Giardiinae
0.00	1	0	6	4	G	5740	Giardia
0.00	1	1	6	4	S	5741	Giardia intestinalis
0.05	1223	222	35418	28658	D	2	Bacteria
0.02	492	7	13582	11196	P	1224	Proteobacteria
0.01	213	1	4367	3370	C	28216	Betaproteobacteria
0.01	202	3	4075	3127	O	80840	Burkholderiales
0.01	191	2	3076	2654	F	119060	Burkholderiaceae
0.01	179	6	2671	2281	G	106589	Cupriavidus
0.01	172	172	2347	1998	S	119219	Cupriavidus metallidurans
0.00	1	1	13	10	S	106590	Cupriavidus necator
0.00	4	0	163	153	G	32008	Burkholderia
0.00	4	1	85	80	G1	87882	Burkholderia cepacia complex
0.00	2	2	11	10	S	95486	Burkholderia cenocepacia
0.00	1	1	10	9	S	60550	Burkholderia pyrrocinia
0.00	3	0	50	43	G	1822464	Paraburkholderia
0.00	2	2	6	6	S	2547399	Paraburkholderia pallida
0.00	1	1	2	2	S	2211211	Paraburkholderia dokdonella
0.00	1	0	32	31	G	48736	Ralstonia
0.00	1	1	3	3	S	190721	Ralstonia insidiosa
0.00	1	0	14	14	G	93217	Pandoraea
0.00	1	1	3	3	S	93220	Pandoraea pnomenusa
0.00	1	0	10	9	G	1827195	Caballeronia
0.00	1	0	9	8	G1	2646786	unclassified Caballeronia
0.00	1	1	1	1	S	2878153	Caballeronia sp. TF1N1
0.00	4	0	588	175	F	80864	Comamonadaceae
0.00	3	0	405	22	G	283	Comamonas
0.00	3	3	382	3	S	2796366	Comamonas fluminis
0.00	1	0	16	12	G	80865	Delftia
0.00	1	1	3	2	S	180282	Delftia tsuruhatensis
0.00	2	0	85	76	F	75682	Oxalobacteraceae
0.00	1	1	18	14	G	29580	Janthinobacterium
0.00	1	0	49	45	F1	2895353	Massilia group
0.00	1	0	47	43	G	149698	Massilia
0.00	1	1	5	5	S	2728020	Massilia forsythiae
0.00	1	0	116	109	F	506	Alcaligenaceae
0.00	1	0	46	45	G	222	Achromobacter
0.00	1	1	2	2	S	1353891	Achromobacter deleyi
0.00	1	0	31	29	O1	224471	Burkholderiales genera incertae sedis
0.00	1	1	4	4	G	32012	Thiomonas
0.00	5	0	160	127	O	206351	Neisseriales
0.00	4	0	118	86	F	481	Neisseriaceae
0.00	4	0	72	41	G	482	Neisseria
0.00	2	2	2	2	S	490	Neisseria sicca
0.00	1	1	3	3	S	1470200	Neisseria arctica
0.00	1	1	35	7	S	640030	Neisseria zalophi
0.00	1	0	42	41	F	1499392	Chromobacteriaceae
0.00	1	0	4	4	G	57479	Microvirgula
0.00	1	1	4	4	S	57480	Microvirgula aerodenitrificans
0.00	3	0	35	34	O	206389	Rhodocyclales
0.00	2	0	19	18	F	2008794	Zoogloeaceae
0.00	2	0	11	10	G	33057	Thauera
0.00	1	0	4	4	S	59405	Thauera aromatica
0.00	1	1	4	4	S1	44139	Thauera aromatica K172
0.00	1	1	2	1	S	96773	Thauera chlorobenzoica
0.00	1	0	5	5	F	2008795	Azonexaceae
0.00	1	0	4	4	G	73029	Dechloromonas
0.00	1	1	3	3	S	281362	Dechloromonas denitrificans
0.00	1	0	38	38	O	32003	Nitrosomonadales
0.00	1	0	13	13	F	206379	Nitrosomonadaceae
0.00	1	0	13	13	G	914	Nitrosomonas
0.00	1	1	5	5	S	44577	Nitrosomonas ureae
0.00	1	0	20	19	C1	119066	Betaproteobacteria incertae sedis
0.00	1	0	16	15	G	33055	Candidatus Kinetoplastibacterium
0.00	1	0	3	3	S	994692	Candidatus Kinetoplastibacterium desouzaii
0.00	1	1	3	3	S1	1208919	Candidatus Kinetoplastibacterium desouzaii TCC079E
0.01	146	6	4751	3977	C	1236	Gammaproteobacteria
0.00	68	1	1816	1484	O	91347	Enterobacterales
0.00	54	10	844	695	F	543	Enterobacteriaceae
0.00	34	0	171	88	F1	2890311	Klebsiella/Raoultella group
0.00	34	19	155	72	G	570	Klebsiella
0.00	14	14	60	24	S	573	Klebsiella pneumoniae
0.00	1	0	5	5	G1	2608929	unclassified Klebsiella
0.00	1	1	3	3	S	2851540	Klebsiella sp. PL-2018
0.00	3	0	96	85	F1	191675	Enterobacteriaceae incertae sedis
0.00	3	0	96	85	F2	84563	ant, tsetse, mealybug, aphid, etc. endosymbionts
0.00	2	0	61	54	F3	84564	ant endosymbionts
0.00	2	0	61	54	G	203804	Candidatus Blochmannia
0.00	1	1	9	8	S	251538	Candidatus Blochmannia ocreatus
0.00	1	1	8	8	S	251540	Candidatus Blochmannia vicinus
0.00	1	0	2	2	G	1302410	Candidatus Annandia
0.00	1	1	2	2	S	1345117	Candidatus Annandia pinicola
0.00	2	0	57	54	G	547	Enterobacter
0.00	1	0	34	31	G1	354276	Enterobacter cloacae complex
0.00	1	1	1	1	S	61645	Enterobacter asburiae
0.00	1	1	4	4	S	881260	Enterobacter bugandensis
0.00	2	0	88	81	F1	36866	unclassified Enterobacteriaceae
0.00	1	1	6	6	S	2675787	Enterobacteriaceae endosymbiont of Donacia tomentosa
0.00	1	1	4	4	S	2675786	Enterobacteriaceae endosymbiont of Donacia thalassina
0.00	2	0	86	79	G	561	Escherichia
0.00	2	2	59	55	S	562	Escherichia coli
0.00	1	0	55	50	G	544	Citrobacter
0.00	1	1	6	5	S	67824	Citrobacter farmeri
0.00	7	0	317	277	F	1903409	Erwiniaceae
0.00	4	0	163	154	G	32199	Buchnera
0.00	4	0	163	154	S	9	Buchnera aphidicola
0.00	2	2	4	4	S1	1241865	Buchnera aphidicola (Macrosiphoniella sanborni)
0.00	1	1	5	5	S1	1241835	Buchnera aphidicola (Aphis nerii)
0.00	1	1	7	7	S1	2173854	Buchnera aphidicola (Melanaphis sacchari)
0.00	2	0	99	68	G	551	Erwinia
0.00	1	1	8	1	S	55212	Erwinia rhapontici
0.00	1	1	62	51	S	1922217	Candidatus Erwinia haradaeae
0.00	1	0	7	7	G	2100764	Mixta
0.00	1	1	3	3	S	1615494	Mixta intestinalis
0.00	3	0	98	63	F	1903410	Pectobacteriaceae
0.00	2	1	54	23	G	204037	Dickeya
0.00	1	0	24	5	G1	2622466	unclassified Dickeya
0.00	1	1	21	3	S	1225785	Dickeya sp. DW 0440
0.00	1	0	34	31	G	122277	Pectobacterium
0.00	1	1	1	1	S	2488639	Pectobacterium versatile
0.00	3	0	307	262	F	1903414	Morganellaceae
0.00	2	1	125	95	G	583	Proteus
0.00	1	1	31	28	S	584	Proteus mirabilis
0.00	1	0	18	18	G	29487	Photorhabdus
0.00	1	1	5	5	S	171438	Photorhabdus akhurstii
0.00	29	0	264	191	O	135614	Xanthomonadales
0.00	28	0	234	162	F	32033	Xanthomonadaceae
0.00	18	0	74	42	G	338	Xanthomonas
0.00	17	0	32	2	S	456327	Xanthomonas euvesicatoria
0.00	17	0	31	1	S1	359387	Xanthomonas euvesicatoria pv. alfalfae
0.00	17	17	31	1	S2	1365647	Xanthomonas euvesicatoria pv. alfalfae CFBP 3836
0.00	1	1	2	2	S	56458	Xanthomonas sacchari
0.00	7	0	82	52	G	40323	Stenotrophomonas
0.00	5	0	43	24	G1	995085	Stenotrophomonas maltophilia group
0.00	5	5	37	18	S	40324	Stenotrophomonas maltophilia
0.00	2	2	15	11	G1	196198	unclassified Stenotrophomonas
0.00	2	0	5	3	G	2709666	Pseudolysobacter
0.00	2	2	5	3	S	2511995	Pseudolysobacter antarcticus
0.00	1	0	40	38	G	68	Lysobacter
0.00	1	1	2	1	S	2698682	Lysobacter oculi
0.00	1	0	30	29	F	1775411	Rhodanobacteraceae
0.00	1	0	11	10	G	242605	Luteibacter
0.00	1	0	9	8	G1	2620188	unclassified Luteibacter
0.00	1	1	7	6	S	2911537	Luteibacter sp. 321
0.00	9	0	176	138	O	135619	Oceanospirillales
0.00	7	0	100	70	F	28256	Halomonadaceae
0.00	5	0	73	46	G	2745	Halomonas
0.00	4	1	22	20	G1	2609666	unclassified Halomonas
0.00	1	1	4	2	S	2587844	Halomonas sp. THAF5a
0.00	1	1	3	3	S	2306583	Halomonas sp. JS92-SW72
0.00	1	1	1	1	S	1609967	Halomonas sp. HG01
0.00	1	1	5	5	S	664683	Halomonas titanicae
0.00	1	0	21	18	F1	114403	Zymobacter group
0.00	1	0	12	9	G	114185	Candidatus Carsonella
0.00	1	1	12	9	S	114186	Candidatus Carsonella ruddii
0.00	1	0	3	3	G	204286	Cobetia
0.00	1	1	1	1	S	1055101	Cobetia pacifica
0.00	2	0	5	4	F	224372	Alcanivoracaceae
0.00	2	0	5	4	G	59753	Alcanivorax
0.00	1	0	2	2	S	285091	Alcanivorax dieselolei
0.00	1	1	2	2	S1	930169	Alcanivorax dieselolei B5
0.00	1	0	3	2	G1	2638842	unclassified Alcanivorax
0.00	1	1	3	2	S	2014542	Alcanivorax sp. N3-2A
0.00	8	0	459	402	O	72274	Pseudomonadales
0.00	8	0	445	388	F	135621	Pseudomonadaceae
0.00	8	1	412	355	G	286	Pseudomonas
0.00	4	0	114	77	G1	196821	unclassified Pseudomonas
0.00	3	3	13	3	S	2883205	Pseudomonas sp. L5B5
0.00	1	1	1	1	S	2083053	Pseudomonas sp. SWI44
0.00	3	0	57	50	G1	136843	Pseudomonas fluorescens group
0.00	3	3	8	4	S	29442	Pseudomonas tolaasii
0.00	7	0	456	411	O	2887326	Moraxellales
0.00	7	0	456	411	F	468	Moraxellaceae
0.00	7	1	392	352	G	469	Acinetobacter
0.00	2	0	118	109	G1	909768	Acinetobacter calcoaceticus/baumannii complex
0.00	2	2	39	37	S	470	Acinetobacter baumannii
0.00	1	1	3	3	S	202956	Acinetobacter towneri
0.00	1	0	1	1	S	1148157	Acinetobacter oleivorans
0.00	1	1	1	1	S1	436717	Acinetobacter oleivorans DR1
0.00	1	1	97	77	G1	196816	unclassified Acinetobacter
0.00	1	1	6	6	S	106648	Acinetobacter bereziniae
0.00	6	0	330	313	O	135623	Vibrionales
0.00	6	0	330	313	F	641	Vibrionaceae
0.00	3	0	265	251	G	662	Vibrio
0.00	1	1	4	4	S	2711221	Vibrio ziniensis
0.00	1	0	64	59	G1	717610	Vibrio harveyi group
0.00	1	0	2	2	S	766224	Vibrio jasicida
0.00	1	1	2	2	S1	1280002	Vibrio jasicida 090810c
0.00	1	1	4	4	S	2479546	Vibrio zhugei
0.00	1	0	39	37	G	657	Photobacterium
0.00	1	1	5	5	S	1935446	Photobacterium toruni
0.00	1	0	12	12	G	511678	Aliivibrio
0.00	1	1	2	2	S	40269	Aliivibrio salmonicida
0.00	1	0	7	7	G	2042066	Paraphotobacterium
0.00	1	1	7	7	S	1755811	Paraphotobacterium marinum
0.00	4	0	151	143	O	135625	Pasteurellales
0.00	4	0	151	143	F	712	Pasteurellaceae
0.00	2	0	41	41	G	724	Haemophilus
0.00	1	1	16	16	S	729	Haemophilus parainfluenzae
0.00	1	1	5	5	S	730	[Haemophilus] ducreyi
0.00	2	0	30	29	G	745	Pasteurella
0.00	1	0	14	13	S	747	Pasteurella multocida
0.00	1	1	6	5	S1	44283	Pasteurella multocida subsp. multocida
0.00	1	1	4	4	S	753	Pasteurella canis
0.00	3	0	550	392	O	135622	Alteromonadales
0.00	1	0	169	135	F	267888	Pseudoalteromonadaceae
0.00	1	0	164	130	G	53246	Pseudoalteromonas
0.00	1	1	4	4	S	2518973	Pseudoalteromonas rhizosphaerae
0.00	1	0	69	42	F	267889	Colwelliaceae
0.00	1	0	52	26	G	28228	Colwellia
0.00	1	0	47	22	G1	196834	unclassified Colwellia
0.00	1	1	3	3	S	2161872	Colwellia sp. Arc7-D
0.00	1	0	12	10	F	267891	Moritellaceae
0.00	1	1	12	10	G	58050	Moritella
0.00	2	0	65	63	O	135624	Aeromonadales
0.00	2	0	62	60	F	84642	Aeromonadaceae
0.00	2	0	56	54	G	642	Aeromonas
0.00	1	1	3	3	S	650	Aeromonas jandaei
0.00	1	1	12	11	S	644	Aeromonas hydrophila
0.00	1	0	129	107	O	72273	Thiotrichales
0.00	1	0	94	74	F	34064	Francisellaceae
0.00	1	0	31	14	G	1869285	Allofrancisella
0.00	1	1	5	3	S	594679	Allofrancisella guangzhouensis
0.00	1	0	50	47	O	1706369	Cellvibrionales
0.00	1	0	25	22	F	1706371	Cellvibrionaceae
0.00	1	0	4	4	G	2036021	Agarilytica
0.00	1	1	4	4	S	1737490	Agarilytica rhodophyticola
0.00	1	0	50	50	O	135613	Chromatiales
0.00	1	0	18	18	F	72276	Ectothiorhodospiraceae
0.00	1	0	2	2	G	85108	Halorhodospira
0.00	1	0	1	1	S	1053	Halorhodospira halophila
0.00	1	1	1	1	S1	349124	Halorhodospira halophila SL1
0.00	1	0	106	94	O	118969	Legionellales
0.00	1	0	95	83	F	444	Legionellaceae
0.00	1	0	92	80	G	445	Legionella
0.00	1	1	12	6	S	450	Legionella longbeachae
0.00	96	1	2637	2316	C	28211	Alphaproteobacteria
0.00	76	0	1600	1402	O	356	Hyphomicrobiales
0.00	59	0	851	784	F	69277	Phyllobacteriaceae
0.00	59	4	812	745	G	68287	Mesorhizobium
0.00	50	50	679	619	S	2725666	Mesorhizobium terrae
0.00	4	0	46	42	G1	325217	unclassified Mesorhizobium
0.00	1	1	1	1	S	2483403	Mesorhizobium sp. NZP2298
0.00	1	1	5	3	S	2493669	Mesorhizobium sp. M1D.F.Ca.ET.043.01.1.1
0.00	1	1	3	2	S	2493675	Mesorhizobium sp. M4B.F.Ca.ET.058.02.1.1
0.00	1	1	7	7	S	2744518	Mesorhizobium sp. 131-2-1
0.00	1	0	3	3	S	381	Mesorhizobium loti
0.00	1	1	2	2	S1	935548	Mesorhizobium loti R88b
0.00	10	1	204	186	F	41294	Nitrobacteraceae
0.00	9	1	181	164	G	374	Bradyrhizobium
0.00	6	0	116	102	G1	2631580	unclassified Bradyrhizobium
0.00	6	6	64	60	S	2057741	Bradyrhizobium sp. SK17
0.00	1	1	5	5	S	1437360	Bradyrhizobium erythrophlei
0.00	1	1	5	5	S	1355477	Bradyrhizobium diazoefficiens
0.00	4	0	99	92	F	82115	Rhizobiaceae
0.00	4	0	60	57	F1	227290	Rhizobium/Agrobacterium group
0.00	4	0	38	37	G	379	Rhizobium
0.00	3	0	9	9	G1	2613769	unclassified Rhizobium
0.00	1	1	1	1	S	2048897	Rhizobium sp. NXC24
0.00	1	1	1	1	S	2819999	Rhizobium sp. L51/94
0.00	1	1	1	1	S	2775403	Rhizobium sp. TH2
0.00	1	0	8	8	S	384	Rhizobium leguminosarum
0.00	1	1	4	4	S1	387	Rhizobium leguminosarum bv. viciae
0.00	1	0	144	101	F	119045	Methylobacteriaceae
0.00	1	0	124	83	G	407	Methylobacterium
0.00	1	1	43	8	S	270351	Methylobacterium aquaticum
0.00	1	0	55	21	F	335928	Xanthobacteraceae
0.00	1	0	42	9	G	279	Xanthobacter
0.00	1	1	36	3	S	2528964	Xanthobacter dioxanivorans
0.00	1	0	98	72	F	772	Bartonellaceae
0.00	1	0	98	72	G	773	Bartonella
0.00	1	1	6	6	S	1686310	Bartonella apis
0.00	7	0	219	197	O	204457	Sphingomonadales
0.00	4	0	160	140	F	41297	Sphingomonadaceae
0.00	2	0	65	61	G	13687	Sphingomonas
0.00	2	0	27	27	G1	196159	unclassified Sphingomonas
0.00	1	1	1	1	S	1523415	Sphingomonas sp. AAP5
0.00	1	1	3	3	S	1961362	Sphingomonas sp. NIC1
0.00	2	1	21	21	G	165697	Sphingopyxis
0.00	1	0	2	2	S	33052	Sphingopyxis terrae
0.00	1	1	2	2	S1	2448440	Sphingopyxis terrae subsp. terrae
0.00	3	0	42	40	F	335929	Erythrobacteraceae
0.00	2	0	20	18	F1	2800788	Erythrobacter/Porphyrobacter group
0.00	2	0	5	3	G	1111	Porphyrobacter
0.00	2	0	5	3	G1	2683265	unclassified Porphyrobacter
0.00	2	2	3	1	S	2883480	Porphyrobacter sp. GA68
0.00	1	0	8	8	G	1855416	Qipengyuania
0.00	1	1	2	2	S	1532023	Qipengyuania sediminis
0.00	4	0	155	141	O	766	Rickettsiales
0.00	2	0	67	61	F	775	Rickettsiaceae
0.00	2	0	63	57	F1	33988	Rickettsieae
0.00	2	0	53	48	G	780	Rickettsia
0.00	2	1	34	29	G1	114277	spotted fever group
0.00	1	1	1	1	S	109232	Rickettsia monacensis
0.00	2	0	68	66	F	942	Anaplasmataceae
0.00	2	0	37	35	F1	952	Wolbachieae
0.00	2	1	37	35	G	953	Wolbachia
0.00	1	0	32	30	G1	2640676	unclassified Wolbachia
0.00	1	1	3	3	S	2748871	Wolbachia endosymbiont of Anopheles demeilloni
0.00	4	0	250	223	O	204441	Rhodospirillales
0.00	2	0	127	105	F	433	Acetobacteraceae
0.00	1	0	29	29	G	125216	Roseomonas
0.00	1	0	13	13	G1	2617492	unclassified Roseomonas
0.00	1	1	4	4	S	1750527	Roseomonas sp. S08
0.00	1	0	9	9	G	1434011	Komagataeibacter
0.00	1	0	4	4	S	28448	Komagataeibacter xylinus
0.00	1	1	1	1	S1	1296990	Komagataeibacter xylinus E25
0.00	2	0	81	78	F	2829815	Azospirillaceae
0.00	2	0	61	58	G	191	Azospirillum
0.00	2	2	10	8	S	192	Azospirillum brasilense
0.00	2	0	35	20	O	1921002	Holosporales
0.00	2	0	22	16	F	44746	Holosporaceae
0.00	1	0	14	8	G	2601574	Candidatus Cytomitobacter
0.00	1	1	11	5	S	2601575	Candidatus Cytomitobacter indipagum
0.00	1	0	2	2	G	2601651	Candidatus Nesciobacter
0.00	1	1	2	2	S	2601668	Candidatus Nesciobacter abundans
0.00	1	0	55	51	O	204458	Caulobacterales
0.00	1	0	55	51	F	76892	Caulobacteraceae
0.00	1	0	26	22	G	41275	Brevundimonas
0.00	1	0	12	8	G1	2622653	unclassified Brevundimonas
0.00	1	1	6	2	S	1938605	Brevundimonas sp. LM2
0.00	1	0	220	200	O	204455	Rhodobacterales
0.00	1	0	79	72	F	2854170	Roseobacteraceae
0.00	1	0	1	1	G	1433986	Actibacterium
0.00	1	0	1	1	G1	2649852	unclassified Actibacterium
0.00	1	1	1	1	S	1609966	Actibacterium sp. EMB200-NS6
0.00	29	0	1551	1325	P1	68525	delta/epsilon subdivisions
0.00	24	0	1163	966	C	29547	Epsilonproteobacteria
0.00	22	0	1113	921	O	213849	Campylobacterales
0.00	10	1	468	376	F	2808963	Arcobacteraceae
0.00	4	1	137	122	G	2321111	Aliarcobacter
0.00	3	3	22	22	S	28197	Aliarcobacter butzleri
0.00	2	2	128	71	G	2321114	Malaciobacter
0.00	2	0	21	20	G	2321187	Poseidonibacter
0.00	2	2	17	16	S	1904463	Poseidonibacter lekithochrous
0.00	1	0	43	32	G	2321115	Halarcobacter
0.00	1	1	14	8	S	663364	Halarcobacter bivalviorum
0.00	6	0	388	329	F	72294	Campylobacteraceae
0.00	6	1	388	329	G	194	Campylobacter
0.00	1	1	12	10	S	260714	Campylobacter insulaenigrae
0.00	1	0	69	51	G1	2593542	unclassified Campylobacter
0.00	1	1	5	5	S	1032243	Campylobacter sp. RM6914
0.00	1	0	25	23	S	1965231	Campylobacter pinnipediorum
0.00	1	1	10	10	S1	1660067	Campylobacter pinnipediorum subsp. pinnipediorum
0.00	1	1	10	10	S	198	Campylobacter hyointestinalis
0.00	1	1	19	16	S	197	Campylobacter jejuni
0.00	2	0	121	111	F	72293	Helicobacteraceae
0.00	2	0	120	110	G	209	Helicobacter
0.00	2	2	61	59	S	210	Helicobacter pylori
0.00	2	0	78	67	F	2771471	Thiovulaceae
0.00	2	1	76	65	G	202746	Sulfurimonas
0.00	1	0	2	1	S	202747	Sulfurimonas autotrophica
0.00	1	1	2	1	S1	563040	Sulfurimonas autotrophica DSM 16294
0.00	1	0	8	6	F	2771472	Sulfurovaceae
0.00	1	0	8	6	G	265570	Sulfurovum
0.00	1	0	2	2	G1	2646778	unclassified Sulfurovum
0.00	1	1	1	1	S	2893889	Sulfurovum sp. HSL1-3
0.00	1	0	47	29	F	2932623	Sulfurospirillaceae
0.00	1	0	47	29	G	57665	Sulfurospirillum
0.00	1	0	7	2	S	194424	Sulfurospirillum halorespirans
0.00	1	1	7	2	S1	1193502	Sulfurospirillum halorespirans DSM 13726
0.00	2	0	50	45	O	235899	Nautiliales
0.00	1	0	35	31	F	224467	Nautiliaceae
0.00	1	0	18	16	G	191291	Nautilia
0.00	1	0	12	10	G1	2632186	unclassified Nautilia
0.00	1	1	12	10	S	2579250	Nautilia sp. PV-1
0.00	1	0	15	14	F	2795691	Nitratiruptoraceae
0.00	1	0	11	10	G	269258	Nitratiruptor
0.00	1	0	11	10	G1	2624044	unclassified Nitratiruptor
0.00	1	1	4	3	S	387092	Nitratiruptor sp. SB155-2
0.00	5	0	388	359	C	28221	Deltaproteobacteria
0.00	3	0	217	199	O	29	Myxococcales
0.00	2	0	116	109	O1	80811	Cystobacterineae
0.00	2	0	47	40	F	39	Archangiaceae
0.00	2	0	19	16	G	42	Cystobacter
0.00	2	2	19	16	S	43	Cystobacter fuscus
0.00	1	0	98	87	O1	80812	Sorangiineae
0.00	1	0	90	79	F	49	Polyangiaceae
0.00	1	0	76	65	G	39643	Sorangium
0.00	1	1	76	65	S	56	Sorangium cellulosum
0.00	2	0	49	47	O	213115	Desulfovibrionales
0.00	1	0	46	44	F	194924	Desulfovibrionaceae
0.00	1	0	6	6	G	2035811	Pseudodesulfovibrio
0.00	1	0	2	2	S	182210	Pseudodesulfovibrio aespoeensis
0.00	1	1	2	2	S1	643562	Pseudodesulfovibrio aespoeensis Aspo-2
0.00	1	0	3	3	F	213116	Desulfomicrobiaceae
0.00	1	0	3	3	G	898	Desulfomicrobium
0.00	1	0	2	2	G1	2630422	unclassified Desulfomicrobium
0.00	1	1	2	2	S	2952228	Desulfomicrobium sp. ZS1
0.00	1	0	53	51	C	1553900	Oligoflexia
0.00	1	0	25	23	O	2024973	Silvanigrellales
0.00	1	0	25	23	F	2024974	Silvanigrellaceae
0.00	1	0	11	9	G	2698753	Fluviispira
0.00	1	1	11	9	S	2493639	Fluviispira sanaruensis
0.02	418	1	15449	12201	D1	1783272	Terrabacteria group
0.01	202	1	7566	5941	P	1239	Firmicutes
0.01	127	0	4333	3247	C	91061	Bacilli
0.01	116	0	3267	2332	O	1385	Bacillales
0.00	91	0	1921	1332	F	186817	Bacillaceae
0.00	77	0	1079	635	G	1386	Bacillus
0.00	77	1	758	365	G1	86661	Bacillus cereus group
0.00	55	0	370	69	S	1428	Bacillus thuringiensis
0.00	54	0	244	7	S1	180854	Bacillus thuringiensis serovar huazhongensis
0.00	54	54	244	7	S2	527030	Bacillus thuringiensis serovar huazhongensis BGSC 4BD1
0.00	1	0	1	1	S1	180869	Bacillus thuringiensis serovar pakistani
0.00	1	1	1	1	S2	527027	Bacillus thuringiensis serovar pakistani str. T13001
0.00	21	20	152	93	S	1396	Bacillus cereus
0.00	1	1	1	1	S1	526973	Bacillus cereus m1293
0.00	5	0	99	96	G	2800373	Priestia
0.00	5	4	64	63	S	1404	Priestia megaterium
0.00	1	1	1	1	S1	592022	Priestia megaterium DSM 319
0.00	1	0	21	4	G	1884449	Salipaludibacillus
0.00	1	0	21	4	G1	2635229	unclassified Salipaludibacillus
0.00	1	1	21	4	S	2924031	Salipaludibacillus sp. LMS25
0.00	1	0	3	3	G	2893060	Alkalihalophilus
0.00	1	0	3	3	S	79885	Alkalihalophilus pseudofirmus
0.00	1	1	3	3	S1	398511	Alkalihalophilus pseudofirmus OF4
0.00	1	0	24	23	G	2675234	Alkalihalobacillus
0.00	1	0	13	12	G1	2675276	unclassified Alkalihalobacillus
0.00	1	1	11	10	S	2924032	Alkalihalobacillus sp. LMS39
0.00	1	0	14	14	G	2675232	Neobacillus
0.00	1	1	7	7	S	220684	Neobacillus drentensis
0.00	1	0	12	5	G	2651279	Pradoshia
0.00	1	0	12	5	G1	2651280	unclassified Pradoshia
0.00	1	1	12	5	S	2651284	Pradoshia sp. D12
0.00	1	0	32	21	G	1906945	Parageobacillus
0.00	1	0	3	3	G1	2637039	unclassified Parageobacillus
0.00	1	1	3	3	S	2916802	Parageobacillus sp. KH3-4
0.00	1	0	7	7	G	289201	Pontibacillus
0.00	1	0	7	7	G1	2628296	unclassified Pontibacillus
0.00	1	1	6	6	S	2692425	Pontibacillus sp. HMF3514
0.00	1	0	8	8	G	175304	Lentibacillus
0.00	1	1	1	1	S	1472767	Lentibacillus amyloliquefaciens
0.00	1	0	16	16	G	74385	Gracilibacillus
0.00	1	0	10	10	G1	2625209	unclassified Gracilibacillus
0.00	1	1	5	5	S	2932256	Gracilibacillus sp. SSWR10-1
0.00	16	0	781	537	F	90964	Staphylococcaceae
0.00	12	1	670	440	G	1279	Staphylococcus
0.00	4	4	82	60	S	1280	Staphylococcus aureus
0.00	1	1	205	35	S	1282	Staphylococcus epidermidis
0.00	1	1	5	4	S	61015	Staphylococcus succinus
0.00	1	1	17	17	S	1288	Staphylococcus xylosus
0.00	1	1	8	8	S	33028	Staphylococcus saccharolyticus
0.00	1	1	12	12	S	214473	Staphylococcus nepalensis
0.00	1	1	14	12	S	28035	Staphylococcus lugdunensis
0.00	1	1	10	10	S	29378	Staphylococcus arlettae
0.00	2	0	36	35	G	2803850	Mammaliicoccus
0.00	2	2	18	17	S	1296	Mammaliicoccus sciuri
0.00	1	0	46	42	G	69965	Macrococcus
0.00	1	1	19	15	S	1855823	Macrococcus canis
0.00	1	0	10	6	G	1955413	Abyssicoccus
0.00	1	1	10	6	S	1817405	Abyssicoccus albus
0.00	7	0	287	236	F	186822	Paenibacillaceae
0.00	6	0	222	190	G	44249	Paenibacillus
0.00	2	1	18	17	S	1406	Paenibacillus polymyxa
0.00	1	1	2	2	S1	886882	Paenibacillus polymyxa SC2
0.00	1	1	5	5	S	130049	Paenibacillus dendritiformis
0.00	1	1	1	1	S	189425	Paenibacillus graminis
0.00	1	1	74	61	G1	185978	unclassified Paenibacillus
0.00	1	1	3	3	S	1763538	Paenibacillus crassostreae
0.00	1	0	52	34	G	55080	Brevibacillus
0.00	1	1	10	10	S	1465	Brevibacillus laterosporus
0.00	1	0	58	50	F	186820	Listeriaceae
0.00	1	0	48	41	G	1637	Listeria
0.00	1	1	4	4	S	1640	Listeria seeligeri
0.00	1	0	73	59	O1	539002	Bacillales incertae sedis
0.00	1	0	65	51	O2	539738	Bacillales Family XI. Incertae Sedis
0.00	1	0	65	51	G	1378	Gemella
0.00	1	1	15	15	G1	2624949	unclassified Gemella
0.00	11	0	1061	910	O	186826	Lactobacillales
0.00	6	0	412	358	F	33958	Lactobacillaceae
0.00	1	0	6	5	G	2930384	Periweissella
0.00	1	1	6	5	S	2506420	Periweissella cryptocerci
0.00	1	0	84	82	G	1578	Lactobacillus
0.00	1	1	8	8	S	2012495	Lactobacillus panisapium
0.00	1	1	11	10	G	46254	Oenococcus
0.00	1	0	19	17	G	2767842	Lactiplantibacillus
0.00	1	1	9	8	S	1590	Lactiplantibacillus plantarum
0.00	1	0	1	1	G	2767876	Amylolactobacillus
0.00	1	0	1	1	S	1603	Amylolactobacillus amylophilus
0.00	1	1	1	1	S1	1423721	Amylolactobacillus amylophilus DSM 20533 = JCM 1125
0.00	1	0	10	10	G	2767888	Liquorilactobacillus
0.00	1	1	3	3	S	1618	Liquorilactobacillus mali
0.00	4	0	308	284	F	1300	Streptococcaceae
0.00	3	0	239	223	G	1301	Streptococcus
0.00	1	0	17	17	G1	2608887	unclassified Streptococcus
0.00	1	1	2	2	S	712623	Streptococcus sp. oral taxon 061
0.00	1	1	4	3	S	1888195	Streptococcus himalayensis
0.00	1	0	12	10	G1	671232	Streptococcus anginosus group
0.00	1	1	1	1	S	76860	Streptococcus constellatus
0.00	1	1	66	58	G	1357	Lactococcus
0.00	1	0	260	196	F	81852	Enterococcaceae
0.00	1	0	189	128	G	1350	Enterococcus
0.00	1	1	10	10	S	71452	Enterococcus raffinosus
0.00	70	0	2857	2358	C	186801	Clostridia
0.00	65	0	2651	2178	O	186802	Eubacteriales
0.00	53	2	1806	1457	F	31979	Clostridiaceae
0.00	47	25	1517	1228	G	1485	Clostridium
0.00	4	4	196	161	S	1491	Clostridium botulinum
0.00	2	0	124	118	G1	2614128	unclassified Clostridium
0.00	2	2	27	26	S	641107	Clostridium sp. DL-VIII
0.00	2	2	33	30	S	29341	Clostridium argentinense
0.00	2	1	45	41	S	1520	Clostridium beijerinckii
0.00	1	1	2	2	S1	1428454	Clostridium beijerinckii NRRL B-598
0.00	2	2	119	103	S	1502	Clostridium perfringens
0.00	2	2	17	14	S	1494	Clostridium cochlearium
0.00	2	2	38	36	S	1492	Clostridium butyricum
0.00	1	1	11	11	S	2320868	Clostridium manihotivorum
0.00	1	1	47	32	S	1509	Clostridium sporogenes
0.00	1	1	12	12	S	2068654	Clostridium fermenticellae
0.00	1	1	21	16	S	1216932	Clostridium bornimense
0.00	1	1	24	24	S	169679	Clostridium saccharobutylicum
0.00	1	1	38	31	S	1561	Clostridium baratii
0.00	1	0	13	13	G	1266	Sarcina
0.00	1	0	13	13	G1	2619470	unclassified Sarcina
0.00	1	1	13	13	S	2726954	Sarcina sp. JB2
0.00	1	0	12	12	G	1769729	Hathewaya
0.00	1	1	12	12	S	1498	Hathewaya histolytica
0.00	1	0	42	37	G	1848399	Crassaminicella
0.00	1	0	15	13	G1	2633479	unclassified Crassaminicella
0.00	1	1	15	13	S	2855394	Crassaminicella sp. 143-21
0.00	1	0	9	8	G	1890059	Serpentinicella
0.00	1	1	9	8	S	1734049	Serpentinicella alkaliphila
0.00	3	0	243	201	F	186803	Lachnospiraceae
0.00	1	0	7	3	G	2944195	Qiania
0.00	1	1	7	3	S	2763669	Qiania dongpingensis
0.00	1	0	34	32	G	572511	Blautia
0.00	1	1	11	10	S	1912897	Blautia argi
0.00	1	0	1	1	G	1769710	Sellimonas
0.00	1	1	1	1	S	1653434	Sellimonas intestinalis
0.00	3	0	289	260	F	186804	Peptostreptococcaceae
0.00	1	0	12	9	G	214904	Tepidibacter
0.00	1	0	12	9	G1	2642259	unclassified Tepidibacter
0.00	1	1	12	9	S	2925782	Tepidibacter sp. 8C15b
0.00	1	0	32	31	G	1501226	Romboutsia
0.00	1	1	6	6	S	1115758	Romboutsia ilealis
0.00	1	0	23	22	G	1505652	Terrisporobacter
0.00	1	0	23	22	G1	2633511	unclassified Terrisporobacter
0.00	1	1	23	22	S	2813371	Terrisporobacter sp. MCA3
0.00	2	0	78	77	F	216572	Oscillospiraceae
0.00	1	0	19	18	G	1508657	Ruminiclostridium
0.00	1	0	8	7	S	1521	Ruminiclostridium cellulolyticum
0.00	1	1	8	7	S1	394503	Ruminiclostridium cellulolyticum H10
0.00	1	0	4	4	G	1263	Ruminococcus
0.00	1	0	2	2	G1	2608920	unclassified Ruminococcus
0.00	1	1	2	2	S	2831966	Ruminococcus sp. FMBCY1
0.00	2	0	46	44	O1	538999	Eubacteriales incertae sedis
0.00	2	0	21	20	F	543314	Eubacteriales Family XIII. Incertae Sedis
0.00	1	0	7	7	G	86331	Mogibacterium
0.00	1	1	5	5	S	86332	Mogibacterium pumilum
0.00	1	0	11	10	G	2060094	Aminipila
0.00	1	1	5	5	S	2697030	Aminipila terrae
0.00	1	0	6	6	F	2867375	Desulfallaceae
0.00	1	0	6	6	G	2867376	Desulfoscipio
0.00	1	0	6	6	S	102134	Desulfoscipio gibsoniae
0.00	1	1	6	6	S1	767817	Desulfoscipio gibsoniae DSM 7213
0.00	1	0	35	24	F	2603322	Vallitaleaceae
0.00	1	0	33	22	G	1348611	Vallitalea
0.00	1	1	29	18	S	1185412	Vallitalea guaymasensis
0.00	3	0	54	51	O	53433	Halanaerobiales
0.00	3	0	44	42	F	972	Halanaerobiaceae
0.00	2	0	27	25	G	2330	Halanaerobium
0.00	1	0	14	13	S	2331	Halanaerobium praevalens
0.00	1	1	14	13	S1	572479	Halanaerobium praevalens DSM 2228
0.00	1	1	13	12	S	656519	Halanaerobium hydrogeniformans
0.00	1	0	10	10	G	2899804	Iocasia
0.00	1	1	10	10	S	2682810	Iocasia fonsfrigidae
0.00	1	0	132	109	O	68295	Thermoanaerobacterales
0.00	1	0	80	63	F	543371	Thermoanaerobacterales Family III. Incertae Sedis
0.00	1	0	40	29	G	44000	Caldicellulosiruptor
0.00	1	0	3	3	S	413888	Caldicellulosiruptor hydrothermalis
0.00	1	1	3	3	S1	632292	Caldicellulosiruptor hydrothermalis 108
0.00	1	0	10	10	O	485256	Natranaerobiales
0.00	1	0	7	7	F	2807496	Natranaerofabaceae
0.00	1	0	7	7	G	2807497	Natranaerofaba
0.00	1	1	7	7	S	2742683	Natranaerofaba carboxydovora
0.00	2	0	98	90	C	526524	Erysipelotrichia
0.00	2	0	98	90	O	526525	Erysipelotrichales
0.00	2	0	78	70	F	128827	Erysipelotrichaceae
0.00	1	0	16	15	G	1505663	Erysipelatoclostridium
0.00	1	1	6	6	S	1522	[Clostridium] innocuum
0.00	1	0	8	8	G	2749267	Amedibacterium
0.00	1	1	8	8	S	2583452	Amedibacterium intestinale
0.00	2	0	158	142	C	1737404	Tissierellia
0.00	2	0	34	31	C1	1737407	Tissierellia incertae sedis
0.00	1	0	26	23	G	190972	Sedimentibacter
0.00	1	0	26	23	G1	2649220	unclassified Sedimentibacter
0.00	1	1	26	23	S	2816908	Sedimentibacter sp. zth1
0.00	1	0	8	8	G	1582879	Ezakiella
0.00	1	1	4	4	S	1852374	Ezakiella massiliensis
0.01	194	0	6316	4921	P	201174	Actinobacteria
0.01	192	6	6201	4816	C	1760	Actinomycetia
0.00	76	0	1014	596	O	85007	Corynebacteriales
0.00	71	0	370	279	F	1762	Mycobacteriaceae
0.00	71	1	227	144	G	1763	Mycobacterium
0.00	69	0	108	29	G1	77643	Mycobacterium tuberculosis complex
0.00	69	69	107	28	S	78331	Mycobacterium canettii
0.00	1	0	17	17	G1	2249310	Mycobacterium simiae complex
0.00	1	1	4	4	S	185642	Mycobacterium parmense
0.00	3	0	480	168	F	85025	Nocardiaceae
0.00	2	1	69	64	G	1827	Rhodococcus
0.00	1	0	18	18	G1	192944	unclassified Rhodococcus
0.00	1	1	2	2	S	2789739	Rhodococcus sp. USK10
0.00	1	0	410	103	G	1817	Nocardia
0.00	1	1	8	7	S	455432	Nocardia terpenica
0.00	2	0	99	89	F	1653	Corynebacteriaceae
0.00	2	0	99	89	G	1716	Corynebacterium
0.00	1	0	5	4	S	203263	Corynebacterium aquilae
0.00	1	1	5	4	S1	1431546	Corynebacterium aquilae DSM 44791
0.00	1	1	3	3	S	1725	Corynebacterium xerosis
0.00	53	0	2869	2155	O	85011	Streptomycetales
0.00	53	0	2869	2155	F	2062	Streptomycetaceae
0.00	53	10	2791	2082	G	1883	Streptomyces
0.00	22	3	1181	742	G1	2593676	unclassified Streptomyces
0.00	4	4	379	11	S	2305220	Streptomyces sp. W1SF4
0.00	2	2	6	6	S	2907545	Streptomyces sp. GQFP
0.00	2	2	11	6	S	2136173	Streptomyces sp. So13.3
0.00	1	1	10	4	S	1841249	Streptomyces sp. RTd22
0.00	1	1	6	6	S	1972846	Streptomyces sp. Sge12
0.00	1	1	6	6	S	2676871	Streptomyces sp. Tu 2975
0.00	1	1	1	1	S	2871487	Streptomyces sp. A144
0.00	1	1	9	9	S	2742137	Streptomyces sp. NA02950
0.00	1	1	10	10	S	2607753	Streptomyces sp. INR7
0.00	1	1	14	8	S	2931983	Streptomyces sp. LRE541
0.00	1	1	4	4	S	2782013	Streptomyces sp. A10(2020)
0.00	1	1	4	4	S	2782004	Streptomyces sp. XC 2026
0.00	1	1	7	4	S	2721245	Streptomyces sp. RPA4-5
0.00	1	1	4	4	S	2714844	Streptomyces sp. JB150
0.00	2	2	5	5	S	2875706	Streptomyces gobiensis
0.00	2	2	10	8	S	67267	Streptomyces alboflavus
0.00	2	2	32	28	S	47763	Streptomyces lydicus
0.00	1	1	8	4	S	1648182	Streptomyces yangpuensis
0.00	1	0	15	8	S	33903	Streptomyces avermitilis
0.00	1	1	15	8	S1	227882	Streptomyces avermitilis MA-4680 = NBRC 14893
0.00	1	1	9	7	S	2014920	Streptomyces capitiformicae
0.00	1	1	9	9	S	2496836	Streptomyces cyaneochromogenes
0.00	1	1	12	8	S	665007	Streptomyces incarnatus
0.00	1	1	13	13	S	67345	Streptomyces prasinus
0.00	1	1	6	6	S	67305	Streptomyces hawaiiensis
0.00	1	1	10	10	S	45398	Streptomyces griseoviridis
0.00	1	1	110	14	S	2763006	Streptomyces buecherae
0.00	1	1	5	5	S	67296	Streptomyces finlayi
0.00	1	1	15	15	S	1616117	Streptomyces formicae
0.00	1	1	9	9	S	73044	Streptomyces seoulensis
0.00	1	1	5	5	S	1907	Streptomyces glaucescens
0.00	1	0	51	33	G1	2839105	Streptomyces violaceusniger group
0.00	1	1	34	16	S	1912	Streptomyces hygroscopicus
0.00	1	1	9	8	S	116188	Streptomyces coeruleorubidus
0.00	18	0	349	284	O	85008	Micromonosporales
0.00	18	0	349	284	F	28056	Micromonosporaceae
0.00	14	0	35	12	G	390988	Actinocatenispora
0.00	14	14	31	8	S	227318	Actinocatenispora thailandica
0.00	2	0	68	66	G	1865	Actinoplanes
0.00	2	0	31	30	G1	2626549	unclassified Actinoplanes
0.00	1	1	10	10	S	649831	Actinoplanes sp. N902-109
0.00	1	1	4	4	S	946334	Actinoplanes sp. OR16
0.00	2	0	174	136	G	1873	Micromonospora
0.00	1	1	3	3	S	47875	Micromonospora sagamiensis
0.00	1	1	8	8	S	261654	Micromonospora auratinigra
0.00	15	0	789	725	O	85006	Micrococcales
0.00	7	0	312	274	F	85023	Microbacteriaceae
0.00	3	1	108	102	G	33882	Microbacterium
0.00	1	0	4	4	S	2033	Microbacterium testaceum
0.00	1	1	4	4	S1	979556	Microbacterium testaceum StLB037
0.00	1	1	2	2	S	69362	Microbacterium schleiferi
0.00	1	0	27	26	G	2034	Curtobacterium
0.00	1	0	19	18	G1	257496	unclassified Curtobacterium
0.00	1	1	4	3	S	1905847	Curtobacterium sp. BH-2-1-1
0.00	1	0	31	23	G	33877	Agromyces
0.00	1	1	4	4	S	659012	Agromyces soli
0.00	1	0	8	5	G	1759331	Cnuibacter
0.00	1	1	8	5	S	1619308	Cnuibacter physcomitrellae
0.00	1	0	8	8	G	110932	Leifsonia
0.00	1	0	4	4	G1	2663824	unclassified Leifsonia
0.00	1	1	1	1	S	2781978	Leifsonia sp. ZF2019
0.00	3	0	92	86	F	85016	Cellulomonadaceae
0.00	2	0	75	69	G	1707	Cellulomonas
0.00	2	0	56	50	G1	2620175	unclassified Cellulomonas
0.00	1	1	8	7	S	2591145	Cellulomonas sp. Y8
0.00	1	1	5	5	S	2819979	Cellulomonas sp. zg-ZUI157
0.00	1	0	5	5	G	162491	Oerskovia
0.00	1	0	5	5	G1	2619021	unclassified Oerskovia
0.00	1	1	5	5	S	1179673	Oerskovia sp. KBS0722
0.00	2	0	160	155	F	1268	Micrococcaceae
0.00	1	0	20	20	G	1269	Micrococcus
0.00	1	1	12	12	S	1270	Micrococcus luteus
0.00	1	0	11	11	G	1742993	Pseudarthrobacter
0.00	1	0	7	7	G1	2647000	unclassified Pseudarthrobacter
0.00	1	1	1	1	S	2772401	Pseudarthrobacter sp. BIM B-2242
0.00	1	0	15	15	F	85019	Brevibacteriaceae
0.00	1	0	15	15	G	1696	Brevibacterium
0.00	1	1	3	3	S	629680	Brevibacterium sandarakinum
0.00	1	0	40	39	F	85021	Intrasporangiaceae
0.00	1	0	9	8	G	367298	Phycicoccus
0.00	1	1	7	6	S	1690220	Phycicoccus endophyticus
0.00	1	0	7	4	O1	577468	Micrococcales incertae sedis
0.00	1	0	5	2	G	754249	Luteimicrobium
0.00	1	1	5	2	S	1133546	Luteimicrobium xylanilyticum
0.00	14	0	346	312	O	85010	Pseudonocardiales
0.00	14	0	346	312	F	2070	Pseudonocardiaceae
0.00	9	0	26	10	G	65496	Actinoalloteichus
0.00	9	9	20	4	S	1470176	Actinoalloteichus hoggarensis
0.00	3	0	105	101	G	1813	Amycolatopsis
0.00	1	1	8	7	S	1804986	Amycolatopsis albispora
0.00	1	0	50	48	G1	2618356	unclassified Amycolatopsis
0.00	1	1	7	6	S	1896961	Amycolatopsis sp. AA4
0.00	1	0	2	2	G1	2893674	Amycolatopsis methanolica group
0.00	1	0	2	2	S	1814	Amycolatopsis methanolica
0.00	1	1	2	2	S1	1068978	Amycolatopsis methanolica 239
0.00	1	0	25	19	G	40566	Actinosynnema
0.00	1	0	10	10	S	42197	Actinosynnema pretiosum
0.00	1	1	2	2	S1	103721	Actinosynnema pretiosum subsp. pretiosum
0.00	1	0	10	10	G	43356	Kutzneria
0.00	1	0	7	7	S	43357	Kutzneria albida
0.00	1	1	7	7	S1	1449976	Kutzneria albida DSM 43870
0.00	5	0	258	241	O	85009	Propionibacteriales
0.00	3	0	193	176	F	85015	Nocardioidaceae
0.00	3	0	155	139	G	1839	Nocardioides
0.00	2	0	62	61	G1	2615069	unclassified Nocardioides
0.00	1	1	4	4	S	196162	Nocardioides sp. JS614
0.00	1	1	5	5	S	2714939	Nocardioides sp. HDW12B
0.00	1	1	3	3	S	627624	Nocardioides panacisoli
0.00	2	0	57	57	F	31957	Propionibacteriaceae
0.00	1	0	5	5	G	1085622	Propioniciclava
0.00	1	1	5	5	S	2714937	Propioniciclava coleopterorum
0.00	1	0	2	2	G	2717325	Brevilactibacter
0.00	1	0	2	2	G1	2717326	unclassified Brevilactibacter
0.00	1	1	2	2	S	2819349	Brevilactibacter sp. MC1595
0.00	4	0	224	213	O	85012	Streptosporangiales
0.00	3	0	72	66	F	2012	Thermomonosporaceae
0.00	3	0	58	53	G	1988	Actinomadura
0.00	3	0	24	21	G1	2626254	unclassified Actinomadura
0.00	3	3	6	4	S	2742128	Actinomadura sp. NAK00032
0.00	1	0	88	83	F	83676	Nocardiopsaceae
0.00	1	0	68	63	G	2013	Nocardiopsis
0.00	1	0	28	27	G1	2649073	unclassified Nocardiopsis
0.00	1	1	20	19	S	2865672	Nocardiopsis sp. MT53
0.00	1	0	109	96	O	2037	Actinomycetales
0.00	1	0	109	96	F	2049	Actinomycetaceae
0.00	1	0	8	4	G	2529408	Schaalia
0.00	1	1	5	1	S	131110	Schaalia radingae
0.00	2	0	24	21	C	84995	Rubrobacteria
0.00	2	0	24	21	O	84996	Rubrobacterales
0.00	2	0	20	19	F	84997	Rubrobacteraceae
0.00	2	0	20	19	G	42255	Rubrobacter
0.00	2	0	11	10	S	49319	Rubrobacter xylanophilus
0.00	2	2	9	8	S1	266117	Rubrobacter xylanophilus DSM 9941
0.00	12	0	699	607	D2	1798711	Cyanobacteria/Melainabacteria group
0.00	12	0	699	607	P	1117	Cyanobacteria
0.00	4	0	346	293	O	1161	Nostocales
0.00	2	0	143	132	F	1162	Nostocaceae
0.00	2	0	108	102	G	1177	Nostoc
0.00	2	0	77	71	G1	2593658	unclassified Nostoc
0.00	1	1	4	4	S	2914041	Nostoc sp. UHCC 0870
0.00	1	1	10	8	S	317936	Nostoc sp. PCC 7107
0.00	2	0	77	67	F	2661849	Calotrichaceae
0.00	2	0	77	67	G	1186	Calothrix
0.00	2	0	54	54	G1	2619626	unclassified Calothrix
0.00	1	1	6	6	S	1170562	Calothrix sp. PCC 6303
0.00	1	1	13	13	S	2853227	Calothrix sp. PCC 7716
0.00	4	0	129	106	O	1890424	Synechococcales
0.00	4	0	69	62	F	2881426	Prochlorococcaceae
0.00	4	0	63	56	G	1218	Prochlorococcus
0.00	3	0	44	41	S	1219	Prochlorococcus marinus
0.00	2	0	12	10	S1	142479	Prochlorococcus marinus subsp. pastoris
0.00	2	2	12	10	S2	59919	Prochlorococcus marinus subsp. pastoris str. CCMP1986
0.00	1	1	5	5	S1	74546	Prochlorococcus marinus str. MIT 9312
0.00	1	0	16	12	G1	2627481	unclassified Prochlorococcus
0.00	1	1	5	3	S	1501269	Prochlorococcus sp. MIT 0801
0.00	3	0	166	157	P1	1301283	Oscillatoriophycideae
0.00	2	0	106	99	O	1118	Chroococcales
0.00	1	0	37	37	F	1890464	Chroococcaceae
0.00	1	0	21	21	G	669357	Geminocystis
0.00	1	0	9	9	S	669359	Geminocystis herdmanii
0.00	1	1	9	9	S1	113355	Geminocystis herdmanii PCC 6308
0.00	1	0	8	7	F	2815910	Geminocystaceae
0.00	1	0	8	7	G	102234	Cyanobacterium
0.00	1	0	8	7	S	379064	Cyanobacterium aponinum
0.00	1	1	8	7	S1	755178	Cyanobacterium aponinum PCC 10605
0.00	1	0	60	58	O	1150	Oscillatoriales
0.00	1	0	18	17	F	1892254	Oscillatoriaceae
0.00	1	0	8	7	G	1158	Oscillatoria
0.00	1	0	5	5	S	482564	Oscillatoria nigro-viridis
0.00	1	1	5	5	S1	179408	Oscillatoria nigro-viridis PCC 7112
0.00	1	0	14	13	O	52604	Pleurocapsales
0.00	1	0	12	11	F	1890498	Dermocarpellaceae
0.00	1	0	12	11	G	102115	Stanieria
0.00	1	0	7	7	S	102116	Stanieria cyanosphaera
0.00	1	1	7	7	S1	111780	Stanieria cyanosphaera PCC 7437
0.00	8	0	698	602	P	544448	Tenericutes
0.00	7	0	640	546	C	31969	Mollicutes
0.00	4	0	221	197	O	186328	Entomoplasmatales
0.00	3	0	176	153	F	2131	Spiroplasmataceae
0.00	3	0	176	153	G	2132	Spiroplasma
0.00	2	2	10	6	S	362837	Spiroplasma cantharicola
0.00	1	0	6	5	S	2145	Spiroplasma taiwanense
0.00	1	1	6	5	S1	1276220	Spiroplasma taiwanense CT-1
0.00	1	0	6	6	G	2919614	Williamsoniiplasma
0.00	1	1	3	3	S	215578	Williamsoniiplasma somnilux
0.00	2	0	350	288	O	2085	Mycoplasmatales
0.00	2	0	350	288	F	2092	Mycoplasmataceae
0.00	1	0	207	149	G	2093	Mycoplasma
0.00	1	0	96	49	G1	2683645	unclassified Mycoplasma
0.00	1	1	10	10	S	2683967	Mycoplasma sp. NEAQ87857
0.00	1	0	95	95	G	2767358	Mycoplasmopsis
0.00	1	1	8	8	S	171281	Mycoplasmopsis citelli
0.00	1	0	69	61	O	186329	Acholeplasmatales
0.00	1	0	69	61	F	2146	Acholeplasmataceae
0.00	1	0	18	13	G	2903106	Haploplasma
0.00	1	1	18	13	S	29552	Haploplasma axanthum
0.00	1	0	58	56	O	2790996	Mycoplasmoidales
0.00	1	0	13	13	F	2790998	Mycoplasmoidaceae
0.00	1	0	13	13	G	2791001	Malacoplasma
0.00	1	0	5	5	S	28227	Malacoplasma penetrans
0.00	1	1	5	5	S1	272633	Malacoplasma penetrans HF-2
0.00	1	0	95	85	P	1297	Deinococcus-Thermus
0.00	1	0	95	85	C	188787	Deinococci
0.00	1	0	33	28	O	68933	Thermales
0.00	1	0	33	28	F	188786	Thermaceae
0.00	1	0	21	16	G	270	Thermus
0.00	1	0	4	4	S	56957	Thermus oshimai
0.00	1	1	4	4	S1	751945	Thermus oshimai JL-2
0.00	68	0	4330	3589	D1	1783270	FCB group
0.00	68	0	4316	3575	D2	68336	Bacteroidetes/Chlorobi group
0.00	68	1	4300	3559	P	976	Bacteroidetes
0.00	42	0	2976	2438	C	117743	Flavobacteriia
0.00	42	0	2976	2438	O	200644	Flavobacteriales
0.00	24	0	2066	1664	F	49546	Flavobacteriaceae
0.00	8	0	635	529	G	237	Flavobacterium
0.00	2	2	18	13	S	1355330	Flavobacterium faecale
0.00	1	1	13	10	S	2249356	Flavobacterium fluviale
0.00	1	1	236	203	G1	196869	unclassified Flavobacterium
0.00	1	1	15	11	S	2024526	Flavobacterium sediminilitoris
0.00	1	1	7	7	S	2518177	Flavobacterium sangjuense
0.00	1	1	20	17	S	1114867	Flavobacterium plurextorum
0.00	1	1	4	4	S	1341165	Flavobacterium enshiense
0.00	6	0	264	247	G	52959	Polaribacter
0.00	4	1	158	144	G1	196858	unclassified Polaribacter
0.00	1	1	12	7	S	313598	Polaribacter sp. MED152
0.00	1	1	4	4	S	1529069	Polaribacter sp. BM10
0.00	1	1	13	13	S	1855336	Polaribacter sp. KT25b
0.00	1	1	12	12	S	1774273	Polaribacter vadi
0.00	1	1	10	10	S	1888915	Polaribacter haliotis
0.00	3	1	70	62	G	1016	Capnocytophaga
0.00	2	2	16	13	S	28188	Capnocytophaga canimorsus
0.00	2	0	81	61	G	290174	Aquimarina
0.00	2	0	81	61	G1	2627091	unclassified Aquimarina
0.00	2	2	29	13	S	1714860	Aquimarina sp. BL5
0.00	1	0	13	13	G	393005	Tamlana
0.00	1	1	7	7	S	2069432	Tamlana carrageenivorans
0.00	1	0	63	58	G	286104	Winogradskyella
0.00	1	1	11	11	S	1382466	Winogradskyella sediminis
0.00	1	0	22	22	G	261827	Algibacter
0.00	1	1	9	9	S	1736674	Algibacter alginicilyticus
0.00	1	0	9	8	G	49277	Psychroserpens
0.00	1	0	9	8	G1	2615011	unclassified Psychroserpens
0.00	1	1	9	8	S	2570561	Psychroserpens sp. NJDZ02
0.00	1	0	92	85	G	104267	Tenacibaculum
0.00	1	0	26	23	G1	2635139	unclassified Tenacibaculum
0.00	1	1	14	11	S	754423	Tenacibaculum sp. SZ-18
0.00	15	0	728	614	F	2762318	Weeksellaceae
0.00	10	0	526	434	F1	2782232	Chryseobacterium group
0.00	7	0	474	382	G	59732	Chryseobacterium
0.00	5	0	173	153	G1	2593645	unclassified Chryseobacterium
0.00	2	2	16	16	S	2864040	Chryseobacterium sp. LJ668
0.00	1	1	6	6	S	1721091	Chryseobacterium sp. IHB B 17019
0.00	1	1	15	15	S	2015076	Chryseobacterium sp. T16E-39
0.00	1	1	3	3	S	2487063	Chryseobacterium sp. G0162
0.00	1	1	20	18	S	254	Chryseobacterium indoltheticum
0.00	1	1	16	14	S	558152	Chryseobacterium piperi
0.00	3	0	40	40	G	2782231	Kaistella
0.00	2	2	7	7	S	266748	Kaistella antarctica
0.00	1	1	4	4	S	2820270	Candidatus Kaistella beijingensis
0.00	2	0	26	26	G	1778601	Apibacter
0.00	2	0	14	14	G1	2630820	unclassified Apibacter
0.00	1	1	2	2	S	2656760	Apibacter sp. B3706
0.00	1	1	3	3	S	2704652	Apibacter sp. ESL0432
0.00	1	0	22	22	G	59734	Empedobacter
0.00	1	1	7	7	S	247	Empedobacter brevis
0.00	1	1	87	74	G	308865	Elizabethkingia
0.00	1	0	7	7	G	2766734	Faecalibacter
0.00	1	1	7	7	S	2898187	Faecalibacter bovis
0.00	3	0	151	130	F	39782	Blattabacteriaceae
0.00	3	0	151	130	G	34098	Blattabacterium
0.00	3	3	127	110	S	1653831	Blattabacterium cuenoti
0.00	9	0	394	337	C	768503	Cytophagia
0.00	9	1	394	337	O	768507	Cytophagales
0.00	4	0	92	92	F	1853232	Hymenobacteraceae
0.00	3	0	60	60	G	89966	Hymenobacter
0.00	3	1	37	37	G1	2615202	unclassified Hymenobacter
0.00	1	1	5	5	S	2932249	Hymenobacter sp. 5116S-27
0.00	1	1	1	1	S	2714932	Hymenobacter sp. HDW8
0.00	1	0	17	17	G	299566	Adhaeribacter
0.00	1	1	7	7	S	2745197	Adhaeribacter radiodurans
0.00	2	0	21	19	F	1937968	Bernardetiaceae
0.00	2	0	21	19	G	1937972	Bernardetia
0.00	2	0	21	19	S	999	Bernardetia litoralis
0.00	2	2	21	19	S1	880071	Bernardetia litoralis DSM 6794
0.00	1	0	61	41	F	200667	Flammeovirgaceae
0.00	1	0	61	41	G	59739	Flammeovirga
0.00	1	0	11	10	G1	2637820	unclassified Flammeovirga
0.00	1	1	11	10	S	1191459	Flammeovirga sp. MY04
0.00	1	0	73	71	F	563798	Cyclobacteriaceae
0.00	1	0	25	24	G	390846	Echinicola
0.00	1	0	2	2	S	390884	Echinicola vietnamensis
0.00	1	1	2	2	S1	926556	Echinicola vietnamensis DSM 17526
0.00	8	0	501	400	C	200643	Bacteroidia
0.00	7	0	437	358	O	171549	Bacteroidales
0.00	3	0	184	159	F	815	Bacteroidaceae
0.00	2	0	158	138	G	816	Bacteroides
0.00	2	2	21	20	S	817	Bacteroides fragilis
0.00	1	0	23	19	G	909656	Phocaeicola
0.00	1	1	10	8	S	357276	Phocaeicola dorei
0.00	2	0	147	99	F	171552	Prevotellaceae
0.00	2	0	143	95	G	838	Prevotella
0.00	1	0	23	13	G1	2638335	unclassified Prevotella
0.00	1	1	7	2	S	2913616	Prevotella sp. E13-17
0.00	1	1	5	5	S	28135	Prevotella oris
0.00	1	0	10	10	F	1970190	Salinivirgaceae
0.00	1	0	10	10	G	1970191	Salinivirga
0.00	1	1	10	10	S	1307839	Salinivirga cyanobacteriivorans
0.00	1	0	9	9	F	2005519	Barnesiellaceae
0.00	1	0	9	9	G	1348911	Coprobacter
0.00	1	0	9	9	S	1501392	Coprobacter secundus
0.00	1	1	9	9	S1	2751153	Coprobacter secundus subsp. similis
0.00	1	0	64	42	O	1970189	Marinilabiliales
0.00	1	0	28	27	F	1471398	Prolixibacteraceae
0.00	1	0	19	18	G	2678352	Maribellus
0.00	1	1	19	18	S	2681766	Maribellus comscasis
0.00	5	0	282	250	C	117747	Sphingobacteriia
0.00	5	0	282	250	O	200666	Sphingobacteriales
0.00	5	0	282	250	F	84566	Sphingobacteriaceae
0.00	3	0	71	55	G	423349	Mucilaginibacter
0.00	2	2	4	4	S	2682091	Mucilaginibacter ginkgonis
0.00	1	1	8	8	S	1234841	Mucilaginibacter xinganensis
0.00	2	0	79	74	G	84567	Pedobacter
0.00	1	1	5	5	S	332999	Pedobacter suwonensis
0.00	1	0	29	28	G1	2628915	unclassified Pedobacter
0.00	1	1	8	7	S	2856523	Pedobacter sp. D749
0.00	3	0	103	97	C	1853228	Chitinophagia
0.00	3	0	103	97	O	1853229	Chitinophagales
0.00	3	0	103	97	F	563835	Chitinophagaceae
0.00	3	0	12	12	G	379899	Niabella
0.00	2	2	6	6	S	1176587	Niabella ginsenosidivorans
0.00	1	0	6	6	S	446683	Niabella soli
0.00	1	1	6	6	S1	929713	Niabella soli DSM 19437
0.00	9	0	255	234	D1	1783257	PVC group
0.00	4	0	172	157	P	203682	Planctomycetes
0.00	2	0	128	117	C	203683	Planctomycetia
0.00	1	0	45	43	O	112	Planctomycetales
0.00	1	0	45	43	F	126	Planctomycetaceae
0.00	1	0	20	18	G	1649453	Gimesia
0.00	1	1	6	4	S	2527973	Gimesia alba
0.00	1	0	21	20	O	2691356	Isosphaerales
0.00	1	0	21	20	F	1763524	Isosphaeraceae
0.00	1	0	11	10	G	1511635	Aquisphaera
0.00	1	1	11	10	S	406548	Aquisphaera giovannonii
0.00	1	0	22	18	C	666505	Phycisphaerae
0.00	1	0	7	7	O	2483366	Sedimentisphaerales
0.00	1	0	4	4	F	2483367	Sedimentisphaeraceae
0.00	1	0	3	3	G	2483368	Sedimentisphaera
0.00	1	1	2	2	S	1941349	Sedimentisphaera salicampi
0.00	1	0	13	13	C	2897345	Candidatus Uabimicrobiia
0.00	1	0	13	13	O	2897347	Candidatus Uabimicrobiales
0.00	1	0	13	13	F	2897348	Candidatus Uabimicrobiaceae
0.00	1	0	13	13	G	2897349	Candidatus Uabimicrobium
0.00	1	1	13	13	S	2596890	Candidatus Uabimicrobium amorphum
0.00	3	0	35	34	P	74201	Verrucomicrobia
0.00	3	0	13	12	C	414999	Opitutae
0.00	3	0	11	10	O	415000	Opitutales
0.00	3	0	11	10	F	134623	Opitutaceae
0.00	2	0	4	3	G	178440	Opitutus
0.00	2	0	2	1	S	107709	Opitutus terrae
0.00	2	2	2	1	S1	452637	Opitutus terrae PB90-1
0.00	1	0	3	3	G	2100741	Oleiharenicola
0.00	1	0	3	3	G1	2628636	unclassified Oleiharenicola
0.00	1	1	3	3	S	2862869	Oleiharenicola sp. KSB-15
0.00	2	0	46	41	P	204428	Chlamydiae
0.00	2	0	46	41	C	204429	Chlamydiia
0.00	2	0	23	20	O	1963360	Parachlamydiales
0.00	1	0	3	3	F	92712	Simkaniaceae
0.00	1	0	3	3	G	34093	Simkania
0.00	1	0	3	3	S	83561	Simkania negevensis
0.00	1	1	3	3	S1	331113	Simkania negevensis Z
0.00	1	0	17	14	F	92713	Parachlamydiaceae
0.00	1	0	10	8	G	282132	Candidatus Protochlamydia
0.00	1	0	7	5	S	362787	Candidatus Protochlamydia amoebophila
0.00	1	1	7	5	S1	264201	Candidatus Protochlamydia amoebophila UWE25
0.00	7	0	420	378	P	203691	Spirochaetes
0.00	7	0	420	378	C	203692	Spirochaetia
0.00	5	0	257	232	O	136	Spirochaetales
0.00	2	0	146	132	F	1643685	Borreliaceae
0.00	1	0	93	81	G	138	Borrelia
0.00	1	0	8	8	S	29520	Borrelia crocidurae
0.00	1	1	4	4	S1	1293575	Borrelia crocidurae DOU
0.00	1	0	48	47	G	64895	Borreliella
0.00	1	1	5	5	S	29518	Borreliella afzelii
0.00	2	0	86	76	F	2845253	Treponemataceae
0.00	2	0	86	76	G	157	Treponema
0.00	1	1	18	16	S	158	Treponema denticola
0.00	1	1	5	5	S	409322	Treponema pedis
0.00	1	0	2	2	F	2951104	Breznakiellaceae
0.00	1	0	1	1	G	2951106	Gracilinema
0.00	1	0	1	1	S	215591	Gracilinema caldarium
0.00	1	1	1	1	S1	744872	Gracilinema caldarium DSM 7334
0.00	1	0	88	78	O	1643686	Brachyspirales
0.00	1	0	88	78	F	143786	Brachyspiraceae
0.00	1	0	88	78	G	29521	Brachyspira
0.00	1	1	21	16	S	159	Brachyspira hyodysenteriae
0.00	1	0	75	68	O	1643688	Leptospirales
0.00	1	0	75	68	F	170	Leptospiraceae
0.00	1	0	74	67	G	171	Leptospira
0.00	1	1	6	6	S	28183	Leptospira santarosai
0.00	5	0	463	393	P	32066	Fusobacteria
0.00	5	0	463	393	C	203490	Fusobacteriia
0.00	5	0	463	393	O	203491	Fusobacteriales
0.00	3	0	328	273	F	203492	Fusobacteriaceae
0.00	2	0	294	249	G	848	Fusobacterium
0.00	1	0	93	81	S	851	Fusobacterium nucleatum
0.00	1	0	5	5	S1	155615	Fusobacterium nucleatum subsp. vincentii
0.00	1	1	1	1	S2	469602	Fusobacterium nucleatum subsp. vincentii 3_1_27
0.00	1	1	9	9	S	1583098	Fusobacterium hwasookii
0.00	1	0	22	14	G	180162	Cetobacterium
0.00	1	1	22	14	S	188913	Cetobacterium somerae
0.00	2	0	135	120	F	1129771	Leptotrichiaceae
0.00	2	0	92	78	G	32067	Leptotrichia
0.00	1	1	17	11	S	157687	Leptotrichia wadei
0.00	1	0	20	19	G1	2633022	unclassified Leptotrichia
0.00	1	1	7	6	S	712357	Leptotrichia sp. oral taxon 212
0.00	1	0	36	33	P	200930	Deferribacteres
0.00	1	0	36	33	C	68337	Deferribacteres
0.00	1	0	36	33	O	191393	Deferribacterales
0.00	1	0	4	3	F	2945022	Flexistipitaceae
0.00	1	0	4	3	G	2351	Flexistipes
0.00	1	0	4	3	S	2352	Flexistipes sinusarabici
0.00	1	1	4	3	S1	717231	Flexistipes sinusarabici DSM 4947
0.00	1	0	3	2	P	200938	Chrysiogenetes
0.00	1	0	3	2	C	118001	Chrysiogenetes
0.00	1	0	3	2	O	189769	Chrysiogenales
0.00	1	0	3	2	F	189770	Chrysiogenaceae
0.00	1	0	3	2	G	393029	Desulfurispirillum
0.00	1	1	3	2	S	936456	Desulfurispirillum indicum
0.00	8	0	831	680	D	2157	Archaea
0.00	5	0	558	433	P	28890	Euryarchaeota
0.00	2	0	241	147	P1	2283794	Methanomada group
0.00	1	0	117	86	C	183925	Methanobacteria
0.00	1	0	117	86	O	2158	Methanobacteriales
0.00	1	0	113	82	F	2159	Methanobacteriaceae
0.00	1	0	63	41	G	2172	Methanobrevibacter
0.00	1	1	4	4	S	294671	Methanobrevibacter olleyae
0.00	1	0	124	61	C	183939	Methanococci
0.00	1	0	124	61	O	2182	Methanococcales
0.00	1	0	59	2	O1	114584	Methanococcales incertae sedis
0.00	1	0	59	2	G	2607661	Methanofervidicoccus
0.00	1	0	59	2	G1	2624956	unclassified Methanofervidicoccus
0.00	1	1	59	2	S	2607662	Methanofervidicoccus sp. A16
0.00	2	0	271	242	P1	2290931	Stenosarchaea group
0.00	1	0	126	111	C	183963	Halobacteria
0.00	1	0	32	31	O	1644060	Natrialbales
0.00	1	0	32	31	F	1644061	Natrialbaceae
0.00	1	0	6	6	G	332951	Halovivax
0.00	1	1	2	2	S	1453760	Halovivax limisalsi
0.00	1	0	145	131	C	224756	Methanomicrobia
0.00	1	0	106	97	O	94695	Methanosarcinales
0.00	1	0	106	97	F	2206	Methanosarcinaceae
0.00	1	0	89	81	G	2207	Methanosarcina
0.00	1	0	5	4	S	170861	Methanosarcina lacustris
0.00	1	1	5	4	S1	1434111	Methanosarcina lacustris Z-7289
0.00	1	0	31	29	C	183968	Thermococci
0.00	1	0	31	29	O	2258	Thermococcales
0.00	1	0	31	29	F	2259	Thermococcaceae
0.00	1	0	22	21	G	2263	Thermococcus
0.00	1	0	1	1	S	187878	Thermococcus gammatolerans
0.00	1	1	1	1	S1	593117	Thermococcus gammatolerans EJ3
0.00	1	0	214	193	D1	1783275	TACK group
0.00	1	0	63	60	P	651137	Thaumarchaeota
0.00	1	0	29	27	C	1643678	Nitrososphaeria
0.00	1	0	27	25	O	1033996	Nitrososphaerales
0.00	1	0	27	25	F	1033997	Nitrososphaeraceae
0.00	1	0	23	21	G	1826864	Candidatus Nitrosocosmicus
0.00	1	1	10	9	S	1826872	Candidatus Nitrosocosmicus hydrocola
0.00	1	0	15	11	D1	1783276	DPANN group
0.00	1	0	12	8	P	192989	Nanoarchaeota
0.00	1	0	12	8	C	2974821	Nanobdellia
0.00	1	0	12	8	O	2974822	Nanobdellales
0.00	1	0	12	8	F	2974823	Nanobdellaceae
0.00	1	0	12	8	G	2974824	Nanobdella
0.00	1	1	12	8	S	2586965	Nanobdella aerobiophila
0.00	1	0	9	8	D1	1935183	Asgard group
0.00	1	0	9	8	P	1655434	Candidatus Lokiarchaeota
0.00	1	0	9	8	G	2732160	Candidatus Prometheoarchaeum
0.00	1	1	9	8	S	2594042	Candidatus Prometheoarchaeum syntrophicum
0.00	6	0	342	282	D	10239	Viruses
0.00	3	0	147	105	D1	2731341	Duplodnaviria
0.00	3	0	147	105	K	2731360	Heunggongvirae
0.00	2	0	106	86	P	2731618	Uroviricota
0.00	2	0	106	86	C	2731619	Caudoviricetes
0.00	1	1	1	1	G	2560251	Vividuovirus
0.00	1	0	4	4	F	2946160	Kyanoviridae
0.00	1	1	1	1	G	2843447	Ronodorvirus
0.00	1	0	41	19	P	2731361	Peploviricota
0.00	1	0	41	19	C	2731363	Herviviricetes
0.00	1	0	41	19	O	548681	Herpesvirales
0.00	1	0	38	16	F	10292	Herpesviridae
0.00	1	0	20	8	F1	10293	Alphaherpesvirinae
0.00	1	0	2	1	G	180252	Mardivirus
0.00	1	1	2	1	S	93386	Columbid alphaherpesvirus 1
0.00	2	0	35	35	D1	2559587	Riboviria
0.00	1	0	6	6	D2	2585030	unclassified Riboviria
0.00	1	0	6	6	D3	1922348	unclassified RNA viruses ShiM-2016
0.00	1	1	1	1	S	1923406	Sanxia water strider virus 7
0.00	1	0	28	28	K	2732396	Orthornavirae
0.00	1	0	15	15	P	2732408	Pisuviricota
0.00	1	0	13	13	C	2732506	Pisoniviricetes
0.00	1	0	10	10	O	76804	Nidovirales
0.00	1	0	8	8	O1	2499399	Cornidovirineae
0.00	1	0	8	8	F	11118	Coronaviridae
0.00	1	0	8	8	F1	2501931	Orthocoronavirinae
0.00	1	0	8	8	G	694002	Betacoronavirus
0.00	1	0	8	8	G1	2509511	Sarbecovirus
0.00	1	0	7	7	S	694009	Severe acute respiratory syndrome-related coronavirus
0.00	1	1	5	5	S1	2697049	Severe acute respiratory syndrome coronavirus 2
0.00	1	0	11	11	D1	12429	unclassified viruses
0.00	1	0	8	8	D2	2204151	unclassified DNA viruses
0.00	1	0	8	8	D3	51368	unclassified dsDNA viruses
0.00	1	0	7	7	G	2060084	Pandoravirus
0.00	1	1	1	1	S	2107709	Pandoravirus quercus
0.00	2	0	6	6	R1	2787854	other entries
0.00	2	2	6	6	R2	28384	other sequences
```
