## Supplementary data 3 for "Uncovering strain- and age-dependent differences in innate immune response to SARS-CoV-2 infection in nasal epithelia using 10X single-cell sequencing": cellranger_donor3.bamtofastq_S1_L003.kraken2uniq.report

```
40.33	930286	930286	0	0	U	0	unclassified
59.67	1376267	559	12960513	2022423	R	1	root
59.64	1375698	8894	12809191	2020321	R1	131567	cellular organisms
59.20	1365491	49909	11679153	1992838	D	2759	Eukaryota
57.03	1315522	23	10106537	1979039	D1	33154	Opisthokonta
57.03	1315408	0	10102893	1976613	K	33208	Metazoa
57.03	1315408	0	10102893	1976613	K1	6072	Eumetazoa
57.03	1315408	0	10102893	1976613	K2	33213	Bilateria
57.03	1315408	0	10102893	1976613	K3	33511	Deuterostomia
57.03	1315408	0	10102893	1976613	P	7711	Chordata
57.03	1315408	0	10102893	1976613	P1	89593	Craniata
57.03	1315408	0	10102893	1976613	P2	7742	Vertebrata
57.03	1315408	0	10102893	1976613	P3	7776	Gnathostomata
57.03	1315408	0	10102893	1976613	P4	117570	Teleostomi
57.03	1315408	0	10102893	1976613	P5	117571	Euteleostomi
57.03	1315408	0	10102893	1976613	P6	8287	Sarcopterygii
57.03	1315408	0	10102893	1976613	P7	1338369	Dipnotetrapodomorpha
57.03	1315408	0	10102893	1976613	P8	32523	Tetrapoda
57.03	1315408	0	10102893	1976613	P9	32524	Amniota
57.03	1315408	0	10102893	1976613	C	40674	Mammalia
57.03	1315408	0	10102893	1976613	C1	32525	Theria
57.03	1315408	0	10102893	1976613	C2	9347	Eutheria
57.03	1315408	0	10102893	1976613	C3	1437010	Boreoeutheria
57.03	1315408	0	10102893	1976613	C4	314146	Euarchontoglires
57.03	1315408	0	10102893	1976613	O	9443	Primates
57.03	1315408	0	10102893	1976613	O1	376913	Haplorrhini
57.03	1315408	0	10102893	1976613	O2	314293	Simiiformes
57.03	1315408	0	10102893	1976613	O3	9526	Catarrhini
57.03	1315408	0	10102893	1976613	O4	314295	Hominoidea
57.03	1315408	0	10102893	1976613	F	9604	Hominidae
57.03	1315408	0	10102893	1976613	F1	207598	Homininae
57.03	1315408	0	10102893	1976613	G	9605	Homo
57.03	1315408	1315408	10102893	1976613	S	9606	Homo sapiens
0.00	91	0	1631	1322	K	4751	Fungi
0.00	90	9	1625	1317	K1	451864	Dikarya
0.00	64	0	1352	1124	P	4890	Ascomycota
0.00	64	1	1333	1107	P1	716545	saccharomyceta
0.00	50	0	725	624	P2	147538	Pezizomycotina
0.00	50	0	725	624	P3	716546	leotiomyceta
0.00	46	0	513	438	P4	715989	sordariomyceta
0.00	46	0	473	399	C	147550	Sordariomycetes
0.00	41	0	269	218	C1	222543	Hypocreomycetidae
0.00	30	0	93	61	O	1028384	Glomerellales
0.00	30	0	93	61	F	681950	Glomerellaceae
0.00	30	1	93	61	G	5455	Colletotrichum
0.00	28	0	46	20	G1	2707350	Colletotrichum destructivum species complex
0.00	28	0	46	20	S	80884	Colletotrichum higginsianum
0.00	28	28	46	20	S1	759273	Colletotrichum higginsianum IMI 349063
0.00	1	0	46	40	G1	2707335	Colletotrichum acutatum species complex
0.00	1	1	46	40	S	145971	Colletotrichum lupini
0.00	11	0	176	157	O	5125	Hypocreales
0.00	7	0	103	95	F	110618	Nectriaceae
0.00	7	0	103	95	G	5506	Fusarium
0.00	5	0	21	18	G1	171627	Fusarium fujikuroi species complex
0.00	5	0	16	13	S	5127	Fusarium fujikuroi
0.00	5	5	16	13	S1	1279085	Fusarium fujikuroi IMI 58289
0.00	2	0	52	47	G1	569360	Fusarium sambucinum species complex
0.00	2	2	12	11	S	36050	Fusarium poae
0.00	2	0	35	33	F	34397	Clavicipitaceae
0.00	2	0	14	14	G	243023	Pochonia
0.00	2	0	14	14	S	280754	Pochonia chlamydosporia
0.00	2	2	14	14	S1	1380566	Pochonia chlamydosporia 170
0.00	2	0	37	28	F	474942	Ophiocordycipitaceae
0.00	1	0	9	9	G	98402	Drechmeria
0.00	1	1	9	9	S	98403	Drechmeria coniospora
0.00	1	0	28	19	G	1052105	Purpureocillium
0.00	1	1	28	19	S	2060973	Purpureocillium takamizusanense
0.00	5	0	203	180	C1	222544	Sordariomycetidae
0.00	3	0	126	103	O	639021	Magnaporthales
0.00	3	0	126	103	F	2528436	Pyriculariaceae
0.00	3	0	126	103	G	48558	Pyricularia
0.00	2	2	49	46	S	1578925	Pyricularia pennisetigena
0.00	1	0	35	27	S	318829	Pyricularia oryzae
0.00	1	1	35	27	S1	242507	Pyricularia oryzae 70-15
0.00	2	0	77	77	O	5139	Sordariales
0.00	2	0	39	39	F	5148	Sordariaceae
0.00	2	0	39	39	G	5140	Neurospora
0.00	2	0	39	39	S	5141	Neurospora crassa
0.00	2	2	39	39	S1	367110	Neurospora crassa OR74A
0.00	4	0	175	151	C	147545	Eurotiomycetes
0.00	4	0	175	151	C1	451871	Eurotiomycetidae
0.00	4	0	175	151	O	5042	Eurotiales
0.00	4	0	151	131	F	1131492	Aspergillaceae
0.00	4	0	23	14	G	5073	Penicillium
0.00	4	4	23	14	S	69781	Penicillium oxalicum
0.00	13	0	599	479	P2	147537	Saccharomycotina
0.00	13	0	599	479	C	4891	Saccharomycetes
0.00	13	0	599	479	O	4892	Saccharomycetales
0.00	5	0	138	114	O1	2916678	CUG-Ser1 clade
0.00	5	0	138	114	F	766764	Debaryomycetaceae
0.00	3	0	23	20	G	4958	Debaryomyces
0.00	3	0	23	20	S	4959	Debaryomyces hansenii
0.00	3	3	23	20	S1	284592	Debaryomyces hansenii CBS767
0.00	2	0	105	85	F1	1535325	Candida/Lodderomyces clade
0.00	2	0	105	85	G	5475	Candida
0.00	1	0	44	37	S	5476	Candida albicans
0.00	1	1	44	37	S1	237561	Candida albicans SC5314
0.00	1	0	39	31	S	42374	Candida dubliniensis
0.00	1	1	39	31	S1	573826	Candida dubliniensis CD36
0.00	4	0	309	250	F	4893	Saccharomycetaceae
0.00	2	0	24	20	G	71245	Kazachstania
0.00	2	0	16	12	S	588726	Kazachstania naganishii
0.00	2	2	16	12	S1	1071383	Kazachstania naganishii CBS 8797
0.00	1	0	10	6	G	300275	Lachancea
0.00	1	0	10	6	S	381046	Lachancea thermotolerans
0.00	1	1	10	6	S1	559295	Lachancea thermotolerans CBS 6340
0.00	1	0	19	18	G	374468	Nakaseomyces
0.00	1	0	19	18	G1	600669	Nakaseomyces/Candida clade
0.00	1	1	19	18	S	5478	[Candida] glabrata
0.00	2	0	40	37	F	34365	Saccharomycodaceae
0.00	2	0	40	37	G	36034	Saccharomycodes
0.00	2	2	40	37	S	36035	Saccharomycodes ludwigii
0.00	1	0	14	14	F	34353	Dipodascaceae
0.00	1	0	14	14	G	4951	Yarrowia
0.00	1	0	14	14	S	4952	Yarrowia lipolytica
0.00	1	1	14	14	S1	284591	Yarrowia lipolytica CLIB122
0.00	1	0	41	38	F	1156497	Pichiaceae
0.00	1	0	8	8	G	461281	Ogataea
0.00	1	0	8	8	S	1005962	Ogataea parapolymorpha
0.00	1	1	8	8	S1	871575	Ogataea parapolymorpha DL-1
0.00	17	2	243	178	P	5204	Basidiomycota
0.00	8	0	71	60	P1	29000	Pucciniomycotina
0.00	8	0	71	60	C	162484	Pucciniomycetes
0.00	8	0	71	60	O	5258	Pucciniales
0.00	8	0	71	60	F	5262	Pucciniaceae
0.00	8	0	71	60	G	5296	Puccinia
0.00	8	0	71	60	S	27350	Puccinia striiformis
0.00	8	8	71	60	S1	168172	Puccinia striiformis f. sp. tritici
0.00	4	0	30	27	P1	452284	Ustilaginomycotina
0.00	3	0	23	20	C	5257	Ustilaginomycetes
0.00	3	0	23	20	O	5267	Ustilaginales
0.00	3	0	23	20	F	5268	Ustilaginaceae
0.00	2	0	15	12	G	63265	Sporisorium
0.00	2	2	15	12	S	280036	Sporisorium graminicola
0.00	1	0	8	8	G	5269	Ustilago
0.00	1	0	8	8	S	5270	Ustilago maydis
0.00	1	1	8	8	S1	237631	Ustilago maydis 521
0.00	1	0	7	7	C	1538075	Malasseziomycetes
0.00	1	0	7	7	O	162474	Malasseziales
0.00	1	0	7	7	F	742845	Malasseziaceae
0.00	1	0	7	7	G	55193	Malassezia
0.00	1	1	7	7	S	76775	Malassezia restricta
0.00	3	0	138	89	P1	5302	Agaricomycotina
0.00	2	0	111	63	C	155619	Agaricomycetes
0.00	2	0	86	44	C1	452333	Agaricomycetidae
0.00	2	0	86	44	O	5338	Agaricales
0.00	1	0	28	26	F	40562	Strophariaceae
0.00	1	0	28	26	G	71950	Psilocybe
0.00	1	1	28	26	S	181762	Psilocybe cubensis
0.00	1	0	58	18	F	654128	Marasmiaceae
0.00	1	0	58	18	G	34448	Marasmius
0.00	1	1	58	18	S	181124	Marasmius oreades
0.00	1	0	27	26	C	155616	Tremellomycetes
0.00	1	0	27	26	O	5234	Tremellales
0.00	1	0	27	26	F	1884633	Cryptococcaceae
0.00	1	0	27	26	G	5206	Cryptococcus
0.00	1	0	7	7	G1	1884637	Cryptococcus gattii species complex
0.00	1	0	7	7	S	37769	Cryptococcus gattii VGI
0.00	1	1	7	7	S1	367775	Cryptococcus gattii WM276
0.00	1	0	6	5	K1	112252	Fungi incertae sedis
0.00	1	0	6	5	P	6029	Microsporidia
0.00	1	0	6	5	P1	6032	Apansporoblastina
0.00	1	0	6	5	F	36734	Unikaryonidae
0.00	1	1	6	5	G	6033	Encephalitozoon
0.00	52	0	1931	1513	D1	2698737	Sar
0.00	46	0	1873	1472	D2	33630	Alveolata
0.00	46	0	1867	1466	P	5794	Apicomplexa
0.00	38	0	1649	1331	C	422676	Aconoidasida
0.00	32	0	1538	1227	O	5819	Haemosporida
0.00	32	0	1538	1227	F	1639119	Plasmodiidae
0.00	32	0	1538	1227	G	5820	Plasmodium
0.00	15	5	550	481	G1	418101	Plasmodium (Vinckeia)
0.00	5	0	110	103	S	5821	Plasmodium berghei
0.00	5	5	110	103	S1	5823	Plasmodium berghei ANKA
0.00	4	4	142	114	S	5861	Plasmodium yoelii
0.00	1	0	100	89	S	5825	Plasmodium chabaudi
0.00	1	1	100	89	S1	31271	Plasmodium chabaudi chabaudi
0.00	6	0	413	317	G1	418103	Plasmodium (Plasmodium)
0.00	3	3	64	57	S	5855	Plasmodium vivax
0.00	3	3	255	177	S	5858	Plasmodium malariae
0.00	6	0	155	132	G1	418104	Plasmodium (Haemamoeba)
0.00	6	6	155	132	S	85471	Plasmodium relictum
0.00	5	3	358	247	G1	418107	Plasmodium (Laverania)
0.00	1	1	53	39	S	647221	Plasmodium gaboni
0.00	1	1	48	40	S	880535	Plasmodium sp. gorilla clade G2
0.00	6	0	111	104	O	5863	Piroplasmida
0.00	4	0	37	34	F	32594	Babesiidae
0.00	4	0	37	34	G	5864	Babesia
0.00	2	2	15	15	S	5866	Babesia bigemina
0.00	2	0	15	13	S	5868	Babesia microti
0.00	2	2	15	13	S1	1133968	Babesia microti strain RI
0.00	2	0	72	69	F	27994	Theileriidae
0.00	2	0	72	69	G	5873	Theileria
0.00	2	0	20	20	S	5875	Theileria parva
0.00	2	2	20	20	S1	333668	Theileria parva strain Muguga
0.00	8	0	218	135	C	1280412	Conoidasida
0.00	8	0	218	135	C1	5796	Coccidia
0.00	8	0	218	135	O	75739	Eucoccidiorida
0.00	8	0	218	135	O1	423054	Eimeriorina
0.00	8	0	158	106	F	5809	Sarcocystidae
0.00	7	0	92	44	G	5810	Toxoplasma
0.00	7	0	92	44	S	5811	Toxoplasma gondii
0.00	7	7	92	44	S1	508771	Toxoplasma gondii ME49
0.00	1	0	32	28	G	29175	Neospora
0.00	1	0	32	28	S	29176	Neospora caninum
0.00	1	1	32	28	S1	572307	Neospora caninum Liverpool
0.00	5	0	41	33	D2	33634	Stramenopiles
0.00	5	0	41	33	D3	2696291	Ochrophyta
0.00	5	0	41	33	P	2836	Bacillariophyta
0.00	3	0	18	14	C	33849	Bacillariophyceae
0.00	3	0	18	14	C1	33850	Bacillariophycidae
0.00	3	0	18	14	O	38748	Naviculales
0.00	3	0	18	14	F	38749	Phaeodactylaceae
0.00	3	0	18	14	G	2849	Phaeodactylum
0.00	3	0	18	14	S	2850	Phaeodactylum tricornutum
0.00	3	3	18	14	S1	556484	Phaeodactylum tricornutum CCAP 1055/1
0.00	2	0	23	19	C	33836	Coscinodiscophyceae
0.00	2	0	23	19	C1	33846	Thalassiosirophycidae
0.00	2	0	23	19	O	33847	Thalassiosirales
0.00	2	0	23	19	F	29202	Thalassiosiraceae
0.00	2	0	23	19	G	35127	Thalassiosira
0.00	2	0	23	19	S	35128	Thalassiosira pseudonana
0.00	2	2	23	19	S1	296543	Thalassiosira pseudonana CCMP1335
0.00	1	0	17	8	D2	543769	Rhizaria
0.00	1	0	17	8	P	136419	Cercozoa
0.00	1	0	17	8	C	29197	Chlorarachniophyceae
0.00	1	0	17	8	G	227085	Bigelowiella
0.00	1	1	17	8	S	227086	Bigelowiella natans
0.00	4	0	258	212	D1	2611352	Discoba
0.00	4	0	258	212	P	33682	Euglenozoa
0.00	4	0	258	212	C	5653	Kinetoplastea
0.00	4	0	258	212	C1	2704647	Metakinetoplastina
0.00	4	0	258	212	O	2704949	Trypanosomatida
0.00	4	0	258	212	F	5654	Trypanosomatidae
0.00	4	0	196	169	F1	1286322	Leishmaniinae
0.00	4	0	196	169	G	5658	Leishmania
0.00	4	0	151	125	G1	38568	Leishmania
0.00	3	0	53	47	G2	38582	Leishmania mexicana species complex
0.00	3	0	53	47	S	5665	Leishmania mexicana
0.00	3	3	53	47	S1	929439	Leishmania mexicana MHOM/GT/2001/U1103
0.00	1	0	52	45	G2	38581	Leishmania major species complex
0.00	1	0	52	45	S	5664	Leishmania major
0.00	1	1	52	45	S1	347515	Leishmania major strain Friedlin
0.00	2	1	18	18	C	3027	Cryptophyceae
0.00	1	0	8	8	O	589342	Pyrenomonadales
0.00	1	0	8	8	F	589343	Geminigeraceae
0.00	1	0	8	8	G	55528	Guillardia
0.00	1	1	8	8	S	55529	Guillardia theta
0.00	1	0	146	109	D1	554915	Amoebozoa
0.00	1	0	146	109	P	2605435	Evosea
0.00	1	0	146	109	C	142796	Eumycetozoa
0.00	1	0	146	109	C1	33083	Dictyostelia
0.00	1	0	145	108	O	2058949	Dictyosteliales
0.00	1	0	145	108	F	2058185	Dictyosteliaceae
0.00	1	0	145	108	G	5782	Dictyostelium
0.00	1	0	145	108	S	44689	Dictyostelium discoideum
0.00	1	1	145	108	S1	352472	Dictyostelium discoideum AX4
0.00	1	0	4	3	D1	2611341	Metamonada
0.00	1	0	4	3	P	207245	Fornicata
0.00	1	0	4	3	O	5738	Diplomonadida
0.00	1	0	4	3	F	5739	Hexamitidae
0.00	1	0	4	3	F1	68459	Giardiinae
0.00	1	0	4	3	G	5740	Giardia
0.00	1	1	4	3	S	5741	Giardia intestinalis
0.06	1301	225	35882	28906	D	2	Bacteria
0.02	521	14	13849	11312	P	1224	Proteobacteria
0.01	207	1	4380	3275	C	28216	Betaproteobacteria
0.01	204	7	4093	3025	O	80840	Burkholderiales
0.01	186	3	3014	2519	F	119060	Burkholderiaceae
0.01	174	4	2626	2151	G	106589	Cupriavidus
0.01	168	168	2367	1922	S	119219	Cupriavidus metallidurans
0.00	2	2	3	3	S	96344	Cupriavidus oxalaticus
0.00	3	1	142	135	G	32008	Burkholderia
0.00	2	0	77	76	G1	87882	Burkholderia cepacia complex
0.00	1	1	3	3	S	1503054	Burkholderia stagnalis
0.00	1	1	2	2	S	488732	Burkholderia diffusa
0.00	2	0	44	43	G	48736	Ralstonia
0.00	2	2	21	21	S	190721	Ralstonia insidiosa
0.00	2	2	39	35	G	1822464	Paraburkholderia
0.00	1	0	30	27	G	44013	Polynucleobacter
0.00	1	1	10	8	S	576610	Polynucleobacter necessarius
0.00	1	0	3	3	G	2680021	Ephemeroptericola
0.00	1	1	3	3	S	2268024	Ephemeroptericola cinctiostellae
0.00	5	0	640	194	F	80864	Comamonadaceae
0.00	2	0	26	24	G	47420	Hydrogenophaga
0.00	2	2	22	20	G1	2610897	unclassified Hydrogenophaga
0.00	2	0	429	26	G	283	Comamonas
0.00	1	1	1	1	S	1562974	Comamonas piscis
0.00	1	1	404	3	S	2796366	Comamonas fluminis
0.00	1	0	6	6	G	52972	Polaromonas
0.00	1	1	4	4	G1	2638319	unclassified Polaromonas
0.00	3	0	128	119	F	506	Alcaligenaceae
0.00	1	0	9	9	G	507	Alcaligenes
0.00	1	0	2	2	G1	259357	unclassified Alcaligenes
0.00	1	1	1	1	S	2953809	Alcaligenes sp. 1735tsa3
0.00	1	0	6	6	G	152267	Pigmentiphaga
0.00	1	1	1	1	S	1940612	Pigmentiphaga aceris
0.00	1	0	2	2	G	1100891	Paenalcaligenes
0.00	1	1	2	2	S	643674	Paenalcaligenes hominis
0.00	2	0	117	34	F	2975441	Sphaerotilaceae
0.00	1	0	7	6	G	215579	Schlegelella
0.00	1	1	4	3	S	413882	Schlegelella brevitalea
0.00	1	0	4	4	G	391952	Aquincola
0.00	1	1	4	4	S	391953	Aquincola tertiaricarbonis
0.00	1	0	104	89	F	75682	Oxalobacteraceae
0.00	1	0	68	55	F1	2895353	Massilia group
0.00	1	0	63	50	G	149698	Massilia
0.00	1	0	35	25	G1	2609279	unclassified Massilia
0.00	1	1	10	1	S	2709303	Massilia sp. Se16.2.3
0.00	1	0	157	123	O	206351	Neisseriales
0.00	1	0	123	90	F	481	Neisseriaceae
0.00	1	0	80	48	G	482	Neisseria
0.00	1	0	7	7	G1	2623750	unclassified Neisseria
0.00	1	0	3	3	S	641148	Neisseria sp. oral taxon 014
0.00	1	1	3	3	S1	641149	Neisseria sp. oral taxon 014 str. F0314
0.00	1	0	54	54	O	206389	Rhodocyclales
0.00	1	0	24	24	F	75787	Rhodocyclaceae
0.00	1	0	8	8	G	551759	Aromatoleum
0.00	1	1	3	3	S	76115	Aromatoleum bremense
0.01	150	5	4651	3915	C	1236	Gammaproteobacteria
0.00	53	0	1690	1419	O	91347	Enterobacterales
0.00	39	6	766	660	F	543	Enterobacteriaceae
0.00	26	0	172	104	F1	2890311	Klebsiella/Raoultella group
0.00	26	12	164	96	G	570	Klebsiella
0.00	14	13	77	44	S	573	Klebsiella pneumoniae
0.00	1	1	8	8	S1	72407	Klebsiella pneumoniae subsp. pneumoniae
0.00	3	0	74	63	F1	36866	unclassified Enterobacteriaceae
0.00	1	1	6	5	S	2675791	Enterobacteriaceae endosymbiont of Macroplea mutica
0.00	1	1	2	2	S	2675781	Enterobacteriaceae endosymbiont of Donacia provostii
0.00	1	1	4	3	S	2675789	Enterobacteriaceae endosymbiont of Donacia vulgaris
0.00	2	0	73	72	G	561	Escherichia
0.00	1	1	51	51	S	562	Escherichia coli
0.00	1	1	10	9	S	564	Escherichia fergusonii
0.00	1	0	48	46	G	547	Enterobacter
0.00	1	0	36	34	G1	354276	Enterobacter cloacae complex
0.00	1	1	12	12	S	550	Enterobacter cloacae
0.00	1	0	46	42	G	590	Salmonella
0.00	1	0	39	37	S	28901	Salmonella enterica
0.00	1	1	22	22	S1	59201	Salmonella enterica subsp. enterica
0.00	6	0	300	264	F	1903409	Erwiniaceae
0.00	5	0	165	152	G	32199	Buchnera
0.00	5	0	165	152	S	9	Buchnera aphidicola
0.00	1	1	4	4	S1	2911030	Buchnera aphidicola (Sipha maydis)
0.00	1	1	4	4	S1	1265350	Buchnera aphidicola (Aphis glycines)
0.00	1	1	6	5	S1	2518976	Buchnera aphidicola (Cinara kochiana kochiana)
0.00	1	1	1	1	S1	1241835	Buchnera aphidicola (Aphis nerii)
0.00	1	1	6	3	S1	98794	Buchnera aphidicola (Schizaphis graminum)
0.00	1	1	40	39	G	53335	Pantoea
0.00	4	0	113	75	F	1903410	Pectobacteriaceae
0.00	2	1	66	33	G	204037	Dickeya
0.00	1	0	27	3	G1	2622466	unclassified Dickeya
0.00	1	1	25	1	S	1225785	Dickeya sp. DW 0440
0.00	1	0	37	33	G	122277	Pectobacterium
0.00	1	1	3	3	S	2878098	Pectobacterium colocasium
0.00	1	0	2	2	G	1082702	Lonsdalea
0.00	1	1	1	1	S	1172565	Lonsdalea populi
0.00	3	0	281	239	F	1903414	Morganellaceae
0.00	2	0	31	28	G	626	Xenorhabdus
0.00	1	1	8	8	S	40576	Xenorhabdus bovienii
0.00	1	1	4	4	S	290110	Xenorhabdus budapestensis
0.00	1	1	111	80	G	583	Proteus
0.00	1	0	159	122	F	1903411	Yersiniaceae
0.00	1	0	56	52	G	629	Yersinia
0.00	1	0	9	6	G1	1649845	Yersinia pseudotuberculosis complex
0.00	1	0	1	1	S	632	Yersinia pestis
0.00	1	1	1	1	S1	1345702	Yersinia pestis 2944
0.00	34	0	222	171	O	135614	Xanthomonadales
0.00	34	1	208	157	F	32033	Xanthomonadaceae
0.00	24	0	75	45	G	338	Xanthomonas
0.00	23	0	29	2	S	456327	Xanthomonas euvesicatoria
0.00	23	0	29	2	S1	359387	Xanthomonas euvesicatoria pv. alfalfae
0.00	23	23	29	2	S2	1365647	Xanthomonas euvesicatoria pv. alfalfae CFBP 3836
0.00	1	0	5	4	G1	643453	Xanthomonas citri group
0.00	1	0	5	4	S	346	Xanthomonas citri
0.00	1	1	3	2	S1	366649	Xanthomonas citri pv. fuscans
0.00	5	1	63	48	G	40323	Stenotrophomonas
0.00	4	0	35	27	G1	995085	Stenotrophomonas maltophilia group
0.00	4	4	27	19	S	40324	Stenotrophomonas maltophilia
0.00	3	0	29	29	G	68	Lysobacter
0.00	2	2	11	11	S	69	Lysobacter enzymogenes
0.00	1	1	2	2	S	2822368	Lysobacter luteus
0.00	1	0	2	2	G	2709666	Pseudolysobacter
0.00	1	1	2	2	S	2511995	Pseudolysobacter antarcticus
0.00	16	0	516	459	O	2887326	Moraxellales
0.00	16	0	516	459	F	468	Moraxellaceae
0.00	14	2	443	398	G	469	Acinetobacter
0.00	4	4	8	5	S	1789224	Acinetobacter larvae
0.00	3	1	117	109	G1	909768	Acinetobacter calcoaceticus/baumannii complex
0.00	1	1	50	47	S	470	Acinetobacter baumannii
0.00	1	1	21	17	S	1530123	Acinetobacter seifertii
0.00	3	1	98	76	G1	196816	unclassified Acinetobacter
0.00	1	1	1	1	S	2725684	Acinetobacter sp. NEB149
0.00	1	1	22	3	S	1879049	Acinetobacter sp. WCHAc010034
0.00	1	1	4	4	S	487316	Acinetobacter soli
0.00	1	1	7	6	S	40215	Acinetobacter junii
0.00	1	0	28	26	G	475	Moraxella
0.00	1	1	5	5	S	480	Moraxella catarrhalis
0.00	1	0	41	31	G	497	Psychrobacter
0.00	1	0	3	3	S	334543	Psychrobacter arcticus
0.00	1	1	3	3	S1	259536	Psychrobacter arcticus 273-4
0.00	16	0	453	378	O	72274	Pseudomonadales
0.00	16	0	444	369	F	135621	Pseudomonadaceae
0.00	16	4	420	346	G	286	Pseudomonas
0.00	9	0	122	78	G1	196821	unclassified Pseudomonas
0.00	6	6	17	3	S	2883205	Pseudomonas sp. L5B5
0.00	1	1	1	1	S	2893890	Pseudomonas sp. KNUC1026
0.00	1	1	1	1	S	1573719	Pseudomonas sp. S35
0.00	1	1	1	1	S	2052956	Pseudomonas sp. ACM7
0.00	3	0	38	33	G1	136843	Pseudomonas fluorescens group
0.00	1	1	7	5	S	29442	Pseudomonas tolaasii
0.00	1	1	12	12	S	294	Pseudomonas fluorescens
0.00	1	1	2	1	S	651740	Pseudomonas cedrina
0.00	7	0	158	148	O	135625	Pasteurellales
0.00	7	0	158	148	F	712	Pasteurellaceae
0.00	2	0	41	37	G	724	Haemophilus
0.00	2	2	7	6	S	730	[Haemophilus] ducreyi
0.00	1	0	5	5	G	2094023	Glaesserella
0.00	1	0	1	1	G1	2629322	unclassified Glaesserella
0.00	1	1	1	1	S	2030797	Glaesserella sp. 15-184
0.00	1	0	11	11	G	713	Actinobacillus
0.00	1	1	2	2	S	718	Actinobacillus equuli
0.00	1	0	6	6	G	1960084	Rodentibacter
0.00	1	1	2	2	S	2778911	Rodentibacter haemolyticus
0.00	1	0	8	7	G	416916	Aggregatibacter
0.00	1	0	4	3	G1	2639383	unclassified Aggregatibacter
0.00	1	1	1	1	S	2820817	Aggregatibacter sp. 2125159857
0.00	1	0	43	40	G	745	Pasteurella
0.00	1	0	23	20	S	747	Pasteurella multocida
0.00	1	1	13	13	S1	44283	Pasteurella multocida subsp. multocida
0.00	6	0	196	162	O	135619	Oceanospirillales
0.00	4	0	115	89	F	28256	Halomonadaceae
0.00	2	0	79	56	G	2745	Halomonas
0.00	2	0	35	33	G1	2609666	unclassified Halomonas
0.00	2	2	5	4	S	2587844	Halomonas sp. THAF5a
0.00	2	0	30	27	F1	114403	Zymobacter group
0.00	1	0	1	1	G	33073	Zymobacter
0.00	1	1	1	1	S	33074	Zymobacter palmae
0.00	1	0	16	13	G	235572	Candidatus Portiera
0.00	1	1	16	13	S	91844	Candidatus Portiera aleyrodidarum
0.00	1	0	44	41	F	135620	Oceanospirillaceae
0.00	1	0	24	22	G	28253	Marinomonas
0.00	1	1	4	4	S	2726122	Marinomonas profundi
0.00	1	0	9	9	F	224372	Alcanivoracaceae
0.00	1	0	6	6	G	59753	Alcanivorax
0.00	1	0	1	1	G1	2638842	unclassified Alcanivorax
0.00	1	1	1	1	S	2014542	Alcanivorax sp. N3-2A
0.00	3	0	58	52	O	1706369	Cellvibrionales
0.00	1	0	35	29	F	1706371	Cellvibrionaceae
0.00	1	0	2	2	G	2425	Teredinibacter
0.00	1	1	2	2	S	2731755	Teredinibacter haidensis
0.00	1	0	16	16	F	1706373	Microbulbiferaceae
0.00	1	0	16	16	G	48073	Microbulbifer
0.00	1	0	8	8	G1	2619833	unclassified Microbulbifer
0.00	1	1	3	3	S	2587856	Microbulbifer sp. THAF38
0.00	1	0	5	5	F	1706375	Spongiibacteraceae
0.00	1	0	1	1	G	1084558	Oceanicoccus
0.00	1	1	1	1	S	716816	Oceanicoccus sagamiensis
0.00	3	0	539	378	O	135622	Alteromonadales
0.00	2	0	200	143	F	267888	Pseudoalteromonadaceae
0.00	1	0	190	134	G	53246	Pseudoalteromonas
0.00	1	0	44	29	G1	194690	unclassified Pseudoalteromonas
0.00	1	1	2	2	S	1709477	Pseudoalteromonas sp. R3
0.00	1	0	6	5	G	907197	Psychrosphaera
0.00	1	1	2	2	S	1266052	Psychrosphaera aestuarii
0.00	1	0	189	110	F	267890	Shewanellaceae
0.00	1	0	186	107	G	22	Shewanella
0.00	1	0	27	24	G1	196818	unclassified Shewanella
0.00	1	1	3	3	S	2698686	Shewanella sp. Arc9-LZ
0.00	2	0	56	53	O	135613	Chromatiales
0.00	1	0	26	26	F	1046	Chromatiaceae
0.00	1	0	7	7	G	1227	Nitrosococcus
0.00	1	0	2	2	S	1229	Nitrosococcus oceani
0.00	1	1	2	2	S1	323261	Nitrosococcus oceani ATCC 19707
0.00	1	0	23	20	F	72276	Ectothiorhodospiraceae
0.00	1	0	3	3	G	1765964	Acidihalobacter
0.00	1	1	1	1	S	2792603	Acidihalobacter aeolianus
0.00	1	0	135	119	O	72273	Thiotrichales
0.00	1	0	101	86	F	34064	Francisellaceae
0.00	1	0	71	69	G	262	Francisella
0.00	1	0	15	14	G1	2610885	unclassified Francisella
0.00	1	1	6	6	S	1547445	Francisella sp. FSC1006
0.00	1	0	45	35	O	1240482	Orbales
0.00	1	0	45	35	F	1240483	Orbaceae
0.00	1	0	30	23	G	1193503	Gilliamella
0.00	1	1	18	11	S	1196095	Gilliamella apicola
0.00	1	0	62	58	O	135624	Aeromonadales
0.00	1	0	56	52	F	84642	Aeromonadaceae
0.00	1	0	3	3	G	225143	Oceanisphaera
0.00	1	1	3	3	S	1903694	Oceanisphaera avium
0.00	1	0	289	267	O	135623	Vibrionales
0.00	1	0	289	267	F	641	Vibrionaceae
0.00	1	0	230	210	G	662	Vibrio
0.00	1	1	4	4	S	28169	Vibrio pelagius
0.00	1	0	40	37	C1	118884	Gammaproteobacteria incertae sedis
0.00	1	0	19	18	C2	32036	sulfur-oxidizing symbionts
0.00	1	0	13	12	G	2732587	Candidatus Vesicomyosocius
0.00	1	0	6	6	G1	2763321	unclassified Candidatus Vesicomyosocius
0.00	1	1	6	6	S	2732590	Candidatus Vesicomyosocius sp. SY067_SCS001
0.00	112	3	2941	2550	C	28211	Alphaproteobacteria
0.00	98	0	1991	1688	O	356	Hyphomicrobiales
0.00	80	1	1160	992	F	69277	Phyllobacteriaceae
0.00	79	4	1126	959	G	68287	Mesorhizobium
0.00	67	67	893	754	S	2725666	Mesorhizobium terrae
0.00	2	0	11	9	S	381	Mesorhizobium loti
0.00	2	2	10	8	S1	935548	Mesorhizobium loti R88b
0.00	2	2	3	2	S	1777866	Mesorhizobium erdmanii
0.00	1	1	2	2	S	39645	Mesorhizobium ciceri
0.00	1	0	2	2	S	71433	Mesorhizobium amorphae
0.00	1	1	2	2	S1	1082933	Mesorhizobium amorphae CCNWGS0123
0.00	1	1	44	41	G1	325217	unclassified Mesorhizobium
0.00	1	0	2	2	S	593909	Mesorhizobium opportunistum
0.00	1	1	1	1	S1	536019	Mesorhizobium opportunistum WSM2075
0.00	9	0	186	166	F	41294	Nitrobacteraceae
0.00	9	0	154	143	G	374	Bradyrhizobium
0.00	9	0	99	89	G1	2631580	unclassified Bradyrhizobium
0.00	8	8	46	45	S	2057741	Bradyrhizobium sp. SK17
0.00	1	1	5	5	S	288000	Bradyrhizobium sp. BTAi1
0.00	3	0	124	118	F	82115	Rhizobiaceae
0.00	3	0	74	70	F1	227290	Rhizobium/Agrobacterium group
0.00	2	0	53	50	G	379	Rhizobium
0.00	2	1	15	14	G1	2613769	unclassified Rhizobium
0.00	1	1	2	1	S	2048897	Rhizobium sp. NXC24
0.00	1	0	15	14	G	357	Agrobacterium
0.00	1	1	1	1	S	373	Agrobacterium vitis
0.00	2	1	154	112	F	119045	Methylobacteriaceae
0.00	1	0	120	81	G	407	Methylobacterium
0.00	1	1	3	3	S	31998	Methylobacterium radiotolerans
0.00	1	0	9	9	F	31993	Methylocystaceae
0.00	1	0	7	7	G	133	Methylocystis
0.00	1	1	2	2	S	391905	Methylocystis heyeri
0.00	1	0	110	85	F	772	Bartonellaceae
0.00	1	0	110	85	G	773	Bartonella
0.00	1	1	3	3	S	52764	Bartonella alsatica
0.00	1	0	15	11	F	2831100	Boseaceae
0.00	1	0	15	11	G	85413	Bosea
0.00	1	0	14	10	G1	2653178	unclassified Bosea
0.00	1	1	4	4	S	2020412	Bosea sp. ANAM02
0.00	1	0	16	13	F	2821832	Stappiaceae
0.00	1	0	7	4	G	150830	Roseibium
0.00	1	0	5	2	S	388408	Roseibium alexandrii
0.00	1	1	5	2	S1	244592	Roseibium alexandrii DFL-11
0.00	4	0	180	171	O	766	Rickettsiales
0.00	2	0	68	63	F	775	Rickettsiaceae
0.00	2	0	67	62	F1	33988	Rickettsieae
0.00	1	0	60	55	G	780	Rickettsia
0.00	1	0	9	8	G1	114295	unclassified Rickettsia
0.00	1	1	3	3	S	2884482	Rickettsia endosymbiont of Ceutorhynchus assimilis
0.00	1	0	6	6	G	69474	Orientia
0.00	1	1	6	6	S	784	Orientia tsutsugamushi
0.00	2	0	96	92	F	942	Anaplasmataceae
0.00	1	0	36	35	G	943	Ehrlichia
0.00	1	0	33	32	G1	106178	canis group
0.00	1	1	4	4	S	944	Ehrlichia canis
0.00	1	0	49	46	F1	952	Wolbachieae
0.00	1	0	49	46	G	953	Wolbachia
0.00	1	0	35	33	G1	2640676	unclassified Wolbachia
0.00	1	1	4	4	S	1812112	Wolbachia endosymbiont of Dipetalonema caudispina
0.00	3	0	216	194	O	204441	Rhodospirillales
0.00	2	0	60	58	F	2829815	Azospirillaceae
0.00	2	0	46	44	G	191	Azospirillum
0.00	1	1	1	1	S	286727	Azospirillum oryzae
0.00	1	1	3	3	S	2970906	Azospirillum argentinense
0.00	1	0	110	90	F	433	Acetobacteraceae
0.00	1	0	23	11	G	434	Acetobacter
0.00	1	0	3	3	G1	151157	Acetobacter subgen. Acetobacter
0.00	1	1	3	3	S	435	Acetobacter aceti
0.00	2	0	212	192	O	204455	Rhodobacterales
0.00	2	0	121	114	F	31989	Rhodobacteraceae
0.00	1	0	30	30	G	265	Paracoccus
0.00	1	1	2	2	S	1499308	Paracoccus mutanolyticus
0.00	1	0	8	8	G	34008	Rhodovulum
0.00	1	0	4	4	G1	2631432	unclassified Rhodovulum
0.00	1	1	2	2	S	1564506	Rhodovulum sp. P5
0.00	2	0	175	160	O	204457	Sphingomonadales
0.00	1	0	124	111	F	41297	Sphingomonadaceae
0.00	1	0	25	21	G	165697	Sphingopyxis
0.00	1	0	3	2	S	33052	Sphingopyxis terrae
0.00	1	1	3	2	S1	2448440	Sphingopyxis terrae subsp. terrae
0.00	1	0	41	39	F	335929	Erythrobacteraceae
0.00	1	0	22	22	F1	2800788	Erythrobacter/Porphyrobacter group
0.00	1	0	13	13	G	1041	Erythrobacter
0.00	1	1	2	2	S	2182384	Erythrobacter aureus
0.00	38	0	1590	1332	P1	68525	delta/epsilon subdivisions
0.00	33	0	1235	993	C	29547	Epsilonproteobacteria
0.00	33	0	1192	956	O	213849	Campylobacterales
0.00	14	1	522	398	F	2808963	Arcobacteraceae
0.00	5	0	156	134	G	2321111	Aliarcobacter
0.00	2	2	52	37	S	28198	Aliarcobacter cryaerophilus
0.00	1	0	11	11	S	28200	Aliarcobacter skirrowii
0.00	1	1	4	4	S1	1032239	Aliarcobacter skirrowii CCUG 10374
0.00	1	1	14	14	S	255507	Aliarcobacter cibarius
0.00	1	0	9	5	S	708186	Aliarcobacter trophiarum
0.00	1	1	9	5	S1	1032241	Aliarcobacter trophiarum LMG 25534
0.00	4	0	113	98	G	28196	Arcobacter
0.00	2	0	23	20	G1	2593671	unclassified Arcobacter
0.00	2	2	14	11	S	2593672	Arcobacter sp. FWKO B
0.00	1	1	20	15	S	913109	Arcobacter ellisii
0.00	1	1	15	11	S	1315211	Arcobacter aquimarinus
0.00	4	0	125	72	G	2321114	Malaciobacter
0.00	2	2	52	14	S	505249	Malaciobacter marinus
0.00	1	1	11	11	S	197482	Malaciobacter halophilus
0.00	1	0	11	10	S	603050	Malaciobacter mytili
0.00	1	1	11	10	S1	1032238	Malaciobacter mytili LMG 24559
0.00	12	0	422	348	F	72294	Campylobacteraceae
0.00	12	1	422	348	G	194	Campylobacter
0.00	2	2	11	10	S	28080	Campylobacter upsaliensis
0.00	1	0	85	68	G1	2593542	unclassified Campylobacter
0.00	1	1	17	13	S	1660079	Campylobacter sp. RM12651
0.00	1	1	3	3	S	1244531	Campylobacter iguaniorum
0.00	1	1	7	7	S	75658	Campylobacter lanienae
0.00	1	1	10	10	S	827	Campylobacter ureolyticus
0.00	1	1	11	9	S	1813019	Campylobacter hepaticus
0.00	1	1	12	12	S	206	Campylobacter sputorum
0.00	1	1	3	3	S	202	Campylobacter mucosalis
0.00	1	1	37	21	S	201	Campylobacter lari
0.00	1	1	9	8	S	2042961	Campylobacter blaseri
0.00	3	0	135	118	F	72293	Helicobacteraceae
0.00	3	0	135	118	G	209	Helicobacter
0.00	2	0	6	6	S	32025	Helicobacter hepaticus
0.00	2	2	6	6	S1	235279	Helicobacter hepaticus ATCC 51449
0.00	1	1	57	50	S	210	Helicobacter pylori
0.00	3	0	69	59	F	2771471	Thiovulaceae
0.00	3	0	69	59	G	202746	Sulfurimonas
0.00	2	0	8	6	S	1176482	Sulfurimonas gotlandica
0.00	2	2	8	6	S1	929558	Sulfurimonas gotlandica GD1
0.00	1	1	3	3	S	2590021	Sulfurimonas xiamenensis
0.00	1	0	32	21	F	2932623	Sulfurospirillaceae
0.00	1	0	32	21	G	57665	Sulfurospirillum
0.00	1	0	5	3	S	194424	Sulfurospirillum halorespirans
0.00	1	1	5	3	S1	1193502	Sulfurospirillum halorespirans DSM 13726
0.00	5	0	355	339	C	28221	Deltaproteobacteria
0.00	2	0	210	207	O	29	Myxococcales
0.00	2	0	126	125	O1	80811	Cystobacterineae
0.00	2	0	48	48	F	31	Myxococcaceae
0.00	1	1	22	22	G	83461	Corallococcus
0.00	1	0	7	7	G	224458	Pyxidicoccus
0.00	1	0	7	7	G1	2629105	unclassified Pyxidicoccus
0.00	1	1	7	7	S	2813578	Pyxidicoccus sp. SCPEA002
0.00	2	0	52	46	O	213115	Desulfovibrionales
0.00	2	0	50	44	F	194924	Desulfovibrionaceae
0.00	1	0	21	19	G	872	Desulfovibrio
0.00	1	1	4	4	S	44742	Desulfovibrio fairfieldensis
0.00	1	0	2	2	G	2582840	Desulfocurvibacter
0.00	1	0	2	2	S	873	Desulfocurvibacter africanus
0.00	1	0	2	2	S1	1511600	Desulfocurvibacter africanus subsp. africanus
0.00	1	1	2	2	S2	690850	Desulfocurvibacter africanus subsp. africanus str. Walvis Bay
0.00	1	0	36	32	O	69541	Desulfuromonadales
0.00	1	0	7	3	F	2812024	Syntrophotaleaceae
0.00	1	0	7	3	G	2812025	Syntrophotalea
0.00	1	1	5	1	S	1842532	Syntrophotalea acetylenivorans
0.02	455	0	15717	12425	D1	1783272	Terrabacteria group
0.01	219	0	6511	5093	P	201174	Actinobacteria
0.01	219	10	6401	4990	C	1760	Actinomycetia
0.00	78	0	1055	638	O	85007	Corynebacteriales
0.00	71	0	385	295	F	1762	Mycobacteriaceae
0.00	68	0	251	165	G	1763	Mycobacterium
0.00	65	0	120	37	G1	77643	Mycobacterium tuberculosis complex
0.00	65	65	117	34	S	78331	Mycobacterium canettii
0.00	1	1	1	1	S	1781	Mycobacterium marinum
0.00	1	1	2	2	S	1801	Mycobacterium diernhoferi
0.00	1	0	27	25	G1	120793	Mycobacterium avium complex (MAC)
0.00	1	0	1	1	S	339268	Mycobacterium colombiense
0.00	1	1	1	1	S1	1041522	Mycobacterium colombiense CECT 3035
0.00	2	0	95	92	G	1866885	Mycolicibacterium
0.00	1	1	2	2	S	1431246	Mycolicibacterium anyangense
0.00	1	1	2	2	S	36813	Mycolicibacterium pulveris
0.00	1	0	14	14	G	1073531	Mycolicibacter
0.00	1	1	2	2	S	1118379	Mycolicibacter minnesotensis
0.00	3	0	91	88	F	1653	Corynebacteriaceae
0.00	3	0	91	88	G	1716	Corynebacterium
0.00	1	1	4	4	S	39791	Corynebacterium glucuronolyticum
0.00	1	1	3	3	S	322009	Corynebacterium cyclohexanicum
0.00	1	1	4	4	S	441500	Corynebacterium timonense
0.00	3	0	506	184	F	85025	Nocardiaceae
0.00	3	0	416	101	G	1817	Nocardia
0.00	1	1	5	5	S	2382165	Nocardia yunnanensis
0.00	1	1	3	2	S	480035	Nocardia wallacei
0.00	1	1	7	7	S	455432	Nocardia terpenica
0.00	1	0	42	41	F	85026	Gordoniaceae
0.00	1	0	41	40	G	2053	Gordonia
0.00	1	0	10	10	G1	2657482	unclassified Gordonia
0.00	1	1	4	4	S	2059875	Gordonia sp. YC-JH1
0.00	58	0	2955	2215	O	85011	Streptomycetales
0.00	58	0	2955	2215	F	2062	Streptomycetaceae
0.00	57	12	2851	2121	G	1883	Streptomyces
0.00	24	4	1201	733	G1	2593676	unclassified Streptomyces
0.00	3	3	405	14	S	2305220	Streptomyces sp. W1SF4
0.00	2	2	15	12	S	2865673	Streptomyces sp. MG28
0.00	2	2	5	4	S	2202000	Streptomyces sp. NEAU-S7GS2
0.00	1	1	4	4	S	2907545	Streptomyces sp. GQFP
0.00	1	1	11	11	S	659352	Streptomyces sp. SN-593
0.00	1	1	3	3	S	2911367	Streptomyces sp. NBU3104
0.00	1	1	17	17	S	2175864	Streptomyces sp. NHF165
0.00	1	1	5	5	S	2676871	Streptomyces sp. Tu 2975
0.00	1	1	6	6	S	2801031	Streptomyces sp. NBC00162
0.00	1	1	1	1	S	2742133	Streptomyces sp. NA02536
0.00	1	1	12	9	S	2136173	Streptomyces sp. So13.3
0.00	1	1	3	3	S	2607753	Streptomyces sp. INR7
0.00	1	1	10	9	S	2898276	Streptomyces sp. MRC013
0.00	1	1	13	11	S	1333528	Streptomyces sp. GMY02
0.00	1	1	2	2	S	2109593	Streptomyces sp. SGAir0924
0.00	1	1	10	8	S	2880933	Streptomyces sp. BH-MK-02
0.00	2	2	55	52	S	54571	Streptomyces venezuelae
0.00	1	1	5	5	S	2293571	Streptomyces inhibens
0.00	1	1	14	12	S	553510	Streptomyces gilvosporeus
0.00	1	1	3	3	S	33900	Streptomyces murinus
0.00	1	1	4	4	S	33899	Streptomyces galilaeus
0.00	1	1	1	1	S	2049881	Streptomyces dengpaensis
0.00	1	0	6	6	S	67581	Streptomyces viridosporus
0.00	1	1	6	6	S1	665577	Streptomyces viridosporus T7A
0.00	1	1	13	10	S	2686304	Streptomyces broussonetiae
0.00	1	1	20	19	S	47763	Streptomyces lydicus
0.00	1	1	126	21	S	2763006	Streptomyces buecherae
0.00	1	1	14	14	S	68570	Streptomyces albulus
0.00	1	1	5	5	S	1927	Streptomyces rimosus
0.00	1	1	8	8	S	1915	Streptomyces lincolnensis
0.00	1	0	3	1	S	1916	Streptomyces lividans
0.00	1	1	3	1	S1	1200984	Streptomyces lividans 1326
0.00	1	1	7	7	S	67282	Streptomyces calvus
0.00	1	1	6	6	S	1648182	Streptomyces yangpuensis
0.00	1	0	61	40	G1	2839105	Streptomyces violaceusniger group
0.00	1	1	5	5	S	155177	Streptomyces yatensis
0.00	1	1	8	8	S	1890	Streptomyces antibioticus
0.00	1	1	8	8	S	1437453	Streptomyces leeuwenhoekii
0.00	1	1	12	9	S	66871	Streptomyces aureoverticillatus
0.00	1	0	62	53	G	2063	Kitasatospora
0.00	1	0	22	21	G1	2633591	unclassified Kitasatospora
0.00	1	1	13	12	S	2742135	Kitasatospora sp. NA04385
0.00	26	0	391	324	O	85008	Micromonosporales
0.00	26	0	391	324	F	28056	Micromonosporaceae
0.00	17	0	42	11	G	390988	Actinocatenispora
0.00	17	17	35	4	S	227318	Actinocatenispora thailandica
0.00	3	0	15	14	G	673534	Plantactinospora
0.00	3	0	15	14	G1	2631981	unclassified Plantactinospora
0.00	1	1	5	4	S	2024580	Plantactinospora sp. KBS50
0.00	1	1	4	4	S	2071627	Plantactinospora sp. BB1
0.00	1	1	5	5	S	2108470	Plantactinospora sp. BC1
0.00	2	0	194	168	G	1873	Micromonospora
0.00	1	1	7	7	S	47853	Micromonospora carbonacea
0.00	1	1	8	8	S	47857	Micromonospora echinaurantiaca
0.00	2	0	5	5	G	84593	Verrucosispora
0.00	2	0	5	5	G1	2630859	unclassified Verrucosispora
0.00	2	2	5	5	S	2742132	Verrucosispora sp. NA02020
0.00	1	0	54	54	G	1865	Actinoplanes
0.00	1	0	2	2	S	1866	Actinoplanes missouriensis
0.00	1	1	2	2	S1	512565	Actinoplanes missouriensis 431
0.00	1	0	9	9	G	2920401	Natronosporangium
0.00	1	1	9	9	S	2811111	Natronosporangium hydrolyticum
0.00	26	0	344	301	O	85010	Pseudonocardiales
0.00	26	0	344	301	F	2070	Pseudonocardiaceae
0.00	12	0	36	10	G	65496	Actinoalloteichus
0.00	12	12	32	6	S	1470176	Actinoalloteichus hoggarensis
0.00	6	0	123	120	G	1813	Amycolatopsis
0.00	5	0	51	50	G1	2618356	unclassified Amycolatopsis
0.00	1	1	5	5	S	1896961	Amycolatopsis sp. AA4
0.00	1	1	4	4	S	1911175	Amycolatopsis sp. BJA-103
0.00	1	1	3	3	S	2653857	Amycolatopsis sp. YIM 10
0.00	1	1	9	8	S	2778070	Amycolatopsis sp. FDAARGOS 1241
0.00	1	1	5	5	S	2865832	Amycolatopsis sp. DSM 110486
0.00	1	0	7	6	G1	2893674	Amycolatopsis methanolica group
0.00	1	0	7	6	S	1814	Amycolatopsis methanolica
0.00	1	1	7	6	S1	1068978	Amycolatopsis methanolica 239
0.00	6	0	27	17	G	40566	Actinosynnema
0.00	6	0	12	7	S	42197	Actinosynnema pretiosum
0.00	6	6	7	2	S1	103721	Actinosynnema pretiosum subsp. pretiosum
0.00	2	0	63	62	G	1847	Pseudonocardia
0.00	2	0	7	7	S	240495	Pseudonocardia dioxanivorans
0.00	2	2	7	7	S1	675635	Pseudonocardia dioxanivorans CB1190
0.00	11	0	861	792	O	85006	Micrococcales
0.00	4	0	351	311	F	85023	Microbacteriaceae
0.00	1	0	24	23	G	1573	Clavibacter
0.00	1	0	19	18	S	28447	Clavibacter michiganensis
0.00	1	1	3	3	S1	33014	Clavibacter michiganensis subsp. insidiosus
0.00	1	0	98	88	G	33882	Microbacterium
0.00	1	1	3	3	S	156977	Microbacterium resistens
0.00	1	0	32	29	G	33886	Rathayibacter
0.00	1	1	22	19	G1	2609250	unclassified Rathayibacter
0.00	1	0	11	9	G	46352	Agrococcus
0.00	1	0	5	5	G1	2615065	unclassified Agrococcus
0.00	1	1	1	1	S	2070347	Agrococcus sp. SGAir0287
0.00	3	0	38	38	F	85017	Promicromonosporaceae
0.00	2	1	19	19	G	157920	Cellulosimicrobium
0.00	1	0	5	5	G1	2624466	unclassified Cellulosimicrobium
0.00	1	1	2	2	S	2587808	Cellulosimicrobium sp. BI34T
0.00	1	0	12	12	G	186188	Xylanimonas
0.00	1	1	6	6	S	2509457	Xylanimonas protaetiae
0.00	2	0	165	159	F	1268	Micrococcaceae
0.00	1	0	18	18	G	1269	Micrococcus
0.00	1	1	10	10	S	1270	Micrococcus luteus
0.00	1	0	13	10	G	1742993	Pseudarthrobacter
0.00	1	0	8	5	G1	2647000	unclassified Pseudarthrobacter
0.00	1	1	4	1	S	2772401	Pseudarthrobacter sp. BIM B-2242
0.00	1	0	30	29	F	85020	Dermabacteraceae
0.00	1	0	30	29	G	43668	Brachybacterium
0.00	1	1	1	1	S	1331682	Brachybacterium ginsengisoli
0.00	1	0	10	9	O1	577468	Micrococcales incertae sedis
0.00	1	0	7	6	G	754249	Luteimicrobium
0.00	1	1	7	6	S	1133546	Luteimicrobium xylanilyticum
0.00	4	0	222	207	O	85009	Propionibacteriales
0.00	4	0	159	152	F	85015	Nocardioidaceae
0.00	3	0	128	122	G	1839	Nocardioides
0.00	3	0	58	56	G1	2615069	unclassified Nocardioides
0.00	2	2	4	4	S	2662361	Nocardioides sp. dk884
0.00	1	1	6	4	S	2017486	Nocardioides sp. S5
0.00	1	0	7	7	G	53387	Friedmanniella
0.00	1	1	7	7	S	546871	Friedmanniella luteola
0.00	2	0	193	186	O	85012	Streptosporangiales
0.00	1	0	51	50	F	2004	Streptosporangiaceae
0.00	1	0	32	31	G	83681	Nonomuraea
0.00	1	0	10	9	G1	2593643	unclassified Nonomuraea
0.00	1	1	10	9	S	1909395	Nonomuraea sp. ATCC 55076
0.00	1	0	70	68	F	83676	Nocardiopsaceae
0.00	1	0	50	48	G	2013	Nocardiopsis
0.00	1	0	17	17	G1	2649073	unclassified Nocardiopsis
0.00	1	1	4	4	S	2831968	Nocardiopsis sp. HDS12
0.00	2	0	36	35	O	85013	Frankiales
0.00	2	0	36	35	F	74712	Frankiaceae
0.00	2	0	36	35	G	1854	Frankia
0.00	2	0	15	15	G1	2632575	unclassified Frankia
0.00	2	2	7	7	S	1858	Frankia sp. ArI3
0.00	1	0	20	11	O	622452	Kineosporiales
0.00	1	0	20	11	F	83778	Kineosporiaceae
0.00	1	0	20	11	G	33981	Kineococcus
0.00	1	0	20	11	S	131568	Kineococcus radiotolerans
0.00	1	1	20	11	S1	266940	Kineococcus radiotolerans SRS30216 = ATCC BAA-149
0.00	1	0	25	20	O	1643682	Geodermatophilales
0.00	1	1	25	20	F	85030	Geodermatophilaceae
0.01	212	1	7579	5976	P	1239	Firmicutes
0.01	132	0	4256	3185	C	91061	Bacilli
0.00	114	0	3179	2253	O	1385	Bacillales
0.00	93	0	1909	1298	F	186817	Bacillaceae
0.00	82	2	1097	615	G	1386	Bacillus
0.00	76	2	716	321	G1	86661	Bacillus cereus group
0.00	46	0	353	45	S	1428	Bacillus thuringiensis
0.00	45	0	229	5	S1	180854	Bacillus thuringiensis serovar huazhongensis
0.00	45	45	229	5	S2	527030	Bacillus thuringiensis serovar huazhongensis BGSC 4BD1
0.00	1	1	7	4	S1	1440	Bacillus thuringiensis serovar alesti
0.00	25	24	148	84	S	1396	Bacillus cereus
0.00	1	1	2	2	S1	1217984	Bacillus cereus FRI-35
0.00	1	1	47	45	S	1405	Bacillus mycoides
0.00	1	1	11	9	S	580165	Bacillus cytotoxicus
0.00	1	1	3	3	S	2026191	Bacillus luti
0.00	2	0	72	61	G1	653685	Bacillus subtilis group
0.00	1	1	14	13	S	1423	Bacillus subtilis
0.00	1	1	3	3	S	72361	Bacillus vallismortis
0.00	1	1	12	12	S	1408	Bacillus pumilus
0.00	1	0	104	69	G1	185979	unclassified Bacillus (in: Bacteria)
0.00	1	1	2	1	S	2925318	Bacillus sp. N5-665
0.00	3	1	93	67	G	400634	Lysinibacillus
0.00	1	1	20	10	S	1421	Lysinibacillus sphaericus
0.00	1	1	10	9	S	28031	Lysinibacillus fusiformis
0.00	2	0	56	46	G	2675229	Peribacillus
0.00	1	1	6	3	S	1407	Peribacillus psychrosaccharolyticus
0.00	1	1	22	17	S	450367	Peribacillus frigoritolerans
0.00	2	0	90	81	G	2800373	Priestia
0.00	1	1	49	47	S	1404	Priestia megaterium
0.00	1	0	8	2	G1	2800374	unclassified Priestia
0.00	1	1	8	2	S	2886505	Priestia sp. J2
0.00	1	0	63	51	G	84406	Virgibacillus
0.00	1	1	3	3	S	2017483	Virgibacillus phasianinus
0.00	1	0	27	25	G	1906945	Parageobacillus
0.00	1	1	5	4	S	153151	Parageobacillus toebii
0.00	1	0	11	11	G	2675232	Neobacillus
0.00	1	1	5	5	S	1193713	Neobacillus mesonae
0.00	1	0	5	5	G	1276290	Caldibacillus
0.00	1	1	5	5	S	35841	Caldibacillus thermoamylovorans
0.00	15	0	743	518	F	90964	Staphylococcaceae
0.00	13	0	626	412	G	1279	Staphylococcus
0.00	6	6	93	75	S	1280	Staphylococcus aureus
0.00	2	2	189	32	S	1282	Staphylococcus epidermidis
0.00	1	1	5	4	S	46126	Staphylococcus chromogenes
0.00	1	1	11	11	S	2282419	Staphylococcus pseudoxylosus
0.00	1	1	7	7	S	33028	Staphylococcus saccharolyticus
0.00	1	1	7	4	S	1294	Staphylococcus muscae
0.00	1	1	6	6	S	28035	Staphylococcus lugdunensis
0.00	2	1	48	43	G	69965	Macrococcus
0.00	1	1	20	15	S	1855823	Macrococcus canis
0.00	4	0	283	232	F	186822	Paenibacillaceae
0.00	2	1	211	184	G	44249	Paenibacillus
0.00	1	1	8	6	S	130049	Paenibacillus dendritiformis
0.00	2	0	56	32	G	55080	Brevibacillus
0.00	1	1	25	6	S	1393	Brevibacillus brevis
0.00	1	1	11	9	S	1465	Brevibacillus laterosporus
0.00	1	0	103	97	F	186818	Planococcaceae
0.00	1	0	7	7	G	496496	Viridibacillus
0.00	1	0	7	7	G1	2617942	unclassified Viridibacillus
0.00	1	1	7	7	S	2779527	Viridibacillus sp. JNUCC-6
0.00	1	0	46	41	O1	539002	Bacillales incertae sedis
0.00	1	0	37	32	O2	539738	Bacillales Family XI. Incertae Sedis
0.00	1	0	37	32	G	1378	Gemella
0.00	1	1	18	18	G1	2624949	unclassified Gemella
0.00	18	0	1070	926	O	186826	Lactobacillales
0.00	6	0	424	361	F	33958	Lactobacillaceae
0.00	2	0	20	20	G	2742598	Limosilactobacillus
0.00	2	2	10	10	S	1598	Limosilactobacillus reuteri
0.00	1	0	106	102	G	1578	Lactobacillus
0.00	1	1	8	8	S	1600	Lactobacillus acetotolerans
0.00	1	0	9	9	G	46254	Oenococcus
0.00	1	1	2	2	S	2203724	Oenococcus sicerae
0.00	1	0	72	24	G	2767887	Ligilactobacillus
0.00	1	0	65	18	S	1624	Ligilactobacillus salivarius
0.00	1	1	1	1	S1	712961	Ligilactobacillus salivarius CECT 5713
0.00	1	0	38	36	G	2767879	Companilactobacillus
0.00	1	1	3	3	S	938155	Companilactobacillus futsaii
0.00	6	0	62	55	F	186828	Carnobacteriaceae
0.00	3	0	25	23	G	2747	Carnobacterium
0.00	1	1	5	5	S	2751	Carnobacterium maltaromaticum
0.00	1	1	4	3	S	174587	Carnobacterium viridans
0.00	1	0	4	4	G1	257487	unclassified Carnobacterium
0.00	1	1	3	3	S	208596	Carnobacterium sp. 17-4
0.00	1	0	8	8	G	29393	Dolosigranulum
0.00	1	1	8	8	S	29394	Dolosigranulum pigrum
0.00	1	0	7	5	G	117563	Granulicatella
0.00	1	1	4	4	S	137732	Granulicatella elegans
0.00	1	0	14	13	G	1470540	Jeotgalibaca
0.00	1	0	7	6	G1	2621505	unclassified Jeotgalibaca
0.00	1	1	7	6	S	2908211	Jeotgalibaca sp. MA1X17-3
0.00	4	0	327	298	F	1300	Streptococcaceae
0.00	3	0	237	220	G	1301	Streptococcus
0.00	1	0	7	7	G1	119603	Streptococcus dysgalactiae group
0.00	1	0	5	5	S	1336	Streptococcus equi
0.00	1	1	5	5	S1	40041	Streptococcus equi subsp. zooepidemicus
0.00	1	0	12	9	G1	2608887	unclassified Streptococcus
0.00	1	1	1	1	S	1316412	Streptococcus sp. HSISS3
0.00	1	1	4	4	S	28037	Streptococcus mitis
0.00	1	0	9	9	G	1930830	Floricoccus
0.00	1	1	9	9	S	1859475	Floricoccus penangensis
0.00	2	0	246	202	F	81852	Enterococcaceae
0.00	2	0	175	134	G	1350	Enterococcus
0.00	1	1	16	11	S	53345	Enterococcus durans
0.00	1	1	23	23	S	1351	Enterococcus faecalis
0.00	73	0	2977	2489	C	186801	Clostridia
0.00	69	1	2755	2306	O	186802	Eubacteriales
0.00	59	3	1851	1531	F	31979	Clostridiaceae
0.00	52	27	1605	1322	G	1485	Clostridium
0.00	5	5	124	108	S	1502	Clostridium perfringens
0.00	4	4	26	24	S	394958	Clostridium taeniosporum
0.00	3	1	36	26	S	1561	Clostridium baratii
0.00	2	2	8	5	S1	1415775	Clostridium baratii str. Sullivan
0.00	2	1	168	133	S	1491	Clostridium botulinum
0.00	1	0	8	8	S1	36827	Clostridium botulinum B
0.00	1	0	4	4	S2	591968	Clostridium botulinum B1
0.00	1	1	4	4	S3	498213	Clostridium botulinum B1 str. Okra
0.00	2	1	148	136	G1	2614128	unclassified Clostridium
0.00	1	1	12	12	S	2483110	Clostridium sp. JN-1
0.00	2	2	12	12	S	332101	Clostridium drakei
0.00	2	2	21	21	S	169679	Clostridium saccharobutylicum
0.00	1	1	56	42	S	1509	Clostridium sporogenes
0.00	1	1	23	23	S	1519	Clostridium tyrobutyricum
0.00	1	1	20	18	S	36845	Clostridium intestinale
0.00	1	1	33	30	S	1534	Clostridium kluyveri
0.00	1	1	22	21	S	29341	Clostridium argentinense
0.00	2	0	39	31	G	114627	Alkaliphilus
0.00	1	0	10	9	S	461876	Alkaliphilus oremlandii
0.00	1	1	10	9	S1	350688	Alkaliphilus oremlandii OhILAs
0.00	1	0	23	19	G1	2646756	unclassified Alkaliphilus
0.00	1	1	23	19	S	2731219	Alkaliphilus sp. B6464
0.00	1	0	3	3	G	390805	Geosporobacter
0.00	1	1	3	3	S	1424294	Geosporobacter ferrireducens
0.00	1	0	13	9	G	1890059	Serpentinicella
0.00	1	1	13	9	S	1734049	Serpentinicella alkaliphila
0.00	7	0	296	248	F	186804	Peptostreptococcaceae
0.00	2	0	45	39	G	1849828	Paeniclostridium
0.00	2	2	45	39	S	1505	Paeniclostridium sordellii
0.00	2	0	136	110	G	1870884	Clostridioides
0.00	1	1	90	71	S	1496	Clostridioides difficile
0.00	1	0	36	30	G1	2635829	unclassified Clostridioides
0.00	1	1	3	3	S	2770788	Clostridioides sp. ES-W-0016-02
0.00	1	0	40	36	G	1501226	Romboutsia
0.00	1	0	14	14	G1	2626894	unclassified Romboutsia
0.00	1	1	14	14	S	2724150	Romboutsia sp. CE17
0.00	1	0	20	18	G	1505652	Terrisporobacter
0.00	1	0	20	18	G1	2633511	unclassified Terrisporobacter
0.00	1	1	20	18	S	2813371	Terrisporobacter sp. MCA3
0.00	1	0	29	21	G	2743582	Peptacetobacter
0.00	1	1	29	21	S	89152	Peptacetobacter hiranonis
0.00	1	0	34	27	F	186807	Peptococcaceae
0.00	1	0	17	11	G	2916693	Desulforamulus
0.00	1	0	7	6	S	1564	Desulforamulus ruminis
0.00	1	1	7	6	S1	696281	Desulforamulus ruminis DSM 2154
0.00	1	0	91	88	F	216572	Oscillospiraceae
0.00	1	0	4	4	G	2892396	Vescimonas
0.00	1	1	3	3	S	2714353	Vescimonas fastidiosa
0.00	2	0	55	52	O	53433	Halanaerobiales
0.00	1	0	41	39	F	972	Halanaerobiaceae
0.00	1	0	8	7	G	2899804	Iocasia
0.00	1	1	8	7	S	2682810	Iocasia fonsfrigidae
0.00	1	0	8	7	O1	387655	Halanaerobiales incertae sedis
0.00	1	0	8	7	G	1769008	Anoxybacter
0.00	1	1	8	7	S	1323375	Anoxybacter fermentans
0.00	1	0	138	102	O	68295	Thermoanaerobacterales
0.00	1	0	81	55	F	543371	Thermoanaerobacterales Family III. Incertae Sedis
0.00	1	0	37	26	G	28895	Thermoanaerobacterium
0.00	1	1	10	10	S	1517	Thermoanaerobacterium thermosaccharolyticum
0.00	1	0	8	8	O	2770089	Thermosediminibacterales
0.00	1	0	7	7	F	2770092	Tepidanaerobacteraceae
0.00	1	0	5	5	G	499228	Tepidanaerobacter
0.00	1	0	5	5	S	499229	Tepidanaerobacter acetatoxydans
0.00	1	1	5	5	S1	1209989	Tepidanaerobacter acetatoxydans Re1
0.00	5	0	142	128	C	1737404	Tissierellia
0.00	4	0	117	104	O	1737405	Tissierellales
0.00	1	0	76	65	F	1570339	Peptoniphilaceae
0.00	1	1	22	17	G	165779	Anaerococcus
0.00	1	0	21	21	F	1737406	Tissierellaceae
0.00	1	0	4	4	G	1354809	Keratinibaculum
0.00	1	1	4	4	S	1278232	Keratinibaculum paraultunense
0.00	1	0	6	6	F	2042895	Gottschalkiaceae
0.00	1	0	6	6	G	1505664	Gottschalkia
0.00	1	0	6	6	S	1556	Gottschalkia acidurici
0.00	1	1	6	6	S1	1128398	Gottschalkia acidurici 9a
0.00	1	0	14	12	F	2848916	Thermohalobacteraceae
0.00	1	0	14	12	G	171003	Caloranaerobacter
0.00	1	1	14	12	S	116090	Caloranaerobacter azorensis
0.00	1	0	25	24	C1	1737407	Tissierellia incertae sedis
0.00	1	0	10	10	G	1582879	Ezakiella
0.00	1	1	8	8	S	46507	Ezakiella coagulans
0.00	1	0	52	49	C	909932	Negativicutes
0.00	1	0	8	8	O	1843488	Acidaminococcales
0.00	1	0	8	8	F	909930	Acidaminococcaceae
0.00	1	0	8	8	G	33024	Phascolarctobacterium
0.00	1	1	6	6	S	33025	Phascolarctobacterium faecium
0.00	11	0	789	657	D2	1798711	Cyanobacteria/Melainabacteria group
0.00	11	0	789	657	P	1117	Cyanobacteria
0.00	5	0	433	350	O	1161	Nostocales
0.00	3	0	185	172	F	1162	Nostocaceae
0.00	3	0	126	122	G	1177	Nostoc
0.00	3	0	93	90	G1	2593658	unclassified Nostoc
0.00	1	1	9	8	S	2814655	Nostoc sp. UHCC 0702
0.00	1	1	8	7	S	2576902	Nostoc sp. C052
0.00	1	1	6	6	S	1869241	Nostoc sp. CENA543
0.00	1	0	55	35	F	1892259	Aphanizomenonaceae
0.00	1	0	7	7	G	110103	Anabaenopsis
0.00	1	0	4	4	S	109266	Anabaenopsis circularis
0.00	1	1	4	4	S1	1085406	Anabaenopsis circularis NIES-21
0.00	1	0	21	13	F	1892263	Hapalosiphonaceae
0.00	1	0	21	13	G	1190	Fischerella
0.00	1	0	21	13	G1	494603	unclassified Fischerella
0.00	1	1	18	10	S	2005456	Fischerella sp. NIES-4106
0.00	4	0	187	168	P1	1301283	Oscillatoriophycideae
0.00	2	0	135	116	O	1118	Chroococcales
0.00	2	0	64	51	F	1890450	Aphanothecaceae
0.00	1	0	29	23	G	28070	Gloeothece
0.00	1	0	8	8	S	2546356	Gloeothece citriformis
0.00	1	1	8	8	S1	65393	Gloeothece citriformis PCC 7424
0.00	1	0	10	9	G	1453359	Candidatus Atelocyanobacterium
0.00	1	0	10	9	S	713887	Candidatus Atelocyanobacterium thalassa
0.00	1	1	6	6	S1	1453429	Candidatus Atelocyanobacterium thalassa isolate ALOHA
0.00	2	0	52	52	O	1150	Oscillatoriales
0.00	2	0	21	21	F	1892252	Microcoleaceae
0.00	2	0	14	14	G	54304	Planktothrix
0.00	2	2	7	7	S	1160	Planktothrix agardhii
0.00	1	0	102	80	O	1890424	Synechococcales
0.00	1	0	34	31	F	2881426	Prochlorococcaceae
0.00	1	0	32	29	G	1218	Prochlorococcus
0.00	1	0	28	25	S	1219	Prochlorococcus marinus
0.00	1	0	9	8	S1	142479	Prochlorococcus marinus subsp. pastoris
0.00	1	1	9	8	S2	59919	Prochlorococcus marinus subsp. pastoris str. CCMP1986
0.00	1	0	5	5	O	1890505	Chroococcidiopsidales
0.00	1	0	5	5	F	1890528	Chroococcidiopsidaceae
0.00	1	1	5	5	G	54298	Chroococcidiopsis
0.00	9	0	662	561	P	544448	Tenericutes
0.00	8	0	614	514	C	31969	Mollicutes
0.00	4	0	338	266	O	2085	Mycoplasmatales
0.00	4	0	338	266	F	2092	Mycoplasmataceae
0.00	2	0	89	84	G	2767358	Mycoplasmopsis
0.00	1	1	5	5	S	2110	Mycoplasmopsis agalactiae
0.00	1	1	3	3	S	2094	Mycoplasmopsis arginini
0.00	1	0	184	122	G	2093	Mycoplasma
0.00	1	0	34	29	G1	656088	Mycoplasma mycoides group
0.00	1	1	16	12	S	2102	Mycoplasma mycoides
0.00	1	0	47	42	G	2923352	Mesomycoplasma
0.00	1	0	5	5	S	2128	Mesomycoplasma flocculare
0.00	1	1	5	5	S1	743971	Mycoplasma flocculare ATCC 27399
0.00	4	0	218	197	O	186328	Entomoplasmatales
0.00	3	0	192	171	F	2131	Spiroplasmataceae
0.00	3	0	192	171	G	2132	Spiroplasma
0.00	1	1	24	22	G1	2637901	unclassified Spiroplasma
0.00	1	1	7	7	S	2139	Spiroplasma clarkii
0.00	1	0	10	9	S	216933	Spiroplasma chrysopicola
0.00	1	1	10	9	S1	1276227	Spiroplasma chrysopicola DF-1
0.00	1	0	23	23	F	33925	Entomoplasmataceae
0.00	1	0	4	4	G	46238	Entomoplasma
0.00	1	1	1	1	S	74700	Entomoplasma freundtii
0.00	1	0	44	43	O	2790996	Mycoplasmoidales
0.00	1	0	35	35	F	2895623	Metamycoplasmataceae
0.00	1	0	35	35	G	2895509	Metamycoplasma
0.00	1	1	3	3	S	2111	Metamycoplasma arthritidis
0.00	4	0	90	84	P	1297	Deinococcus-Thermus
0.00	4	0	90	84	C	188787	Deinococci
0.00	2	0	33	28	O	68933	Thermales
0.00	2	0	33	28	F	188786	Thermaceae
0.00	2	1	22	17	G	270	Thermus
0.00	1	0	3	3	S	271	Thermus aquaticus
0.00	1	1	3	3	S1	498848	Thermus aquaticus Y51MC23
0.00	2	0	53	52	O	118964	Deinococcales
0.00	2	0	53	52	F	183710	Deinococcaceae
0.00	2	0	53	52	G	1298	Deinococcus
0.00	2	0	12	11	G1	2623546	unclassified Deinococcus
0.00	2	2	3	2	S	2652443	Deinococcus sp. AJ005
0.00	81	0	4220	3461	D1	1783270	FCB group
0.00	81	0	4212	3453	D2	68336	Bacteroidetes/Chlorobi group
0.00	81	1	4201	3442	P	976	Bacteroidetes
0.00	53	0	2908	2339	C	117743	Flavobacteriia
0.00	53	0	2908	2339	O	200644	Flavobacteriales
0.00	34	0	1961	1561	F	49546	Flavobacteriaceae
0.00	16	0	605	501	G	237	Flavobacterium
0.00	8	0	217	176	G1	196869	unclassified Flavobacterium
0.00	2	2	10	10	S	2665645	Flavobacterium sp. SLB02
0.00	1	1	5	5	S	2654325	Flavobacterium sp. xlx-214
0.00	1	1	2	2	S	2746225	Flavobacterium sp. K5-23
0.00	1	1	21	14	S	2478552	Flavobacterium sp. 140616W15
0.00	1	1	14	14	S	1179672	Flavobacterium sp. KBS0721
0.00	1	1	15	13	S	2748319	Flavobacterium sp. I3-2
0.00	1	1	13	12	S	1871076	Flavobacterium sp. IGB 4-14
0.00	2	2	12	12	S	459526	Flavobacterium anhuiense
0.00	1	0	18	17	S	55197	Flavobacterium branchiophilum
0.00	1	1	18	17	S1	1034807	Flavobacterium branchiophilum FL-15
0.00	1	1	22	18	S	2906076	Flavobacterium covae
0.00	1	1	16	11	S	1114867	Flavobacterium plurextorum
0.00	1	1	8	8	S	2547394	Flavobacterium nackdongense
0.00	1	1	8	8	S	2748320	Flavobacterium inviolabile
0.00	1	1	11	9	S	2602769	Flavobacterium alkalisoli
0.00	5	0	235	207	G	52959	Polaribacter
0.00	4	1	154	127	G1	196858	unclassified Polaribacter
0.00	1	1	10	9	S	1336804	Polaribacter sp. Hel1_33_78
0.00	1	1	21	17	S	2806551	Polaribacter sp. Q13
0.00	1	1	11	9	S	2855841	Polaribacter sp. NJDZ03
0.00	1	1	10	10	S	1774273	Polaribacter vadi
0.00	2	0	9	9	G	393005	Tamlana
0.00	1	1	3	3	S	2069432	Tamlana carrageenivorans
0.00	1	0	6	6	G1	2614803	unclassified Tamlana
0.00	1	1	6	6	S	1630406	Tamlana sp. s12
0.00	2	0	10	9	G	326319	Dokdonia
0.00	2	0	7	6	G1	2615033	unclassified Dokdonia
0.00	2	2	3	2	S	1239415	Dokdonia sp. PRO95
0.00	1	0	11	9	G	1573059	Sabulilitoribacter
0.00	1	0	11	9	G1	2623658	unclassified Sabulilitoribacter
0.00	1	1	11	9	S	2916754	Sabulilitoribacter sp. BrNp1-15
0.00	1	0	6	6	G	527198	Mariniflexile
0.00	1	0	6	6	G1	2643887	unclassified Mariniflexile
0.00	1	1	6	6	S	2027857	Mariniflexile sp. TRM1-10
0.00	1	0	7	7	G	343334	Costertonia
0.00	1	1	7	7	S	343403	Costertonia aggregata
0.00	1	0	41	28	G	336276	Olleya
0.00	1	0	15	14	G1	2615019	unclassified Olleya
0.00	1	1	6	6	S	2058135	Olleya sp. Bg11-27
0.00	1	0	81	49	G	290174	Aquimarina
0.00	1	0	81	49	G1	2627091	unclassified Aquimarina
0.00	1	1	15	10	S	1191912	Aquimarina sp. Aq107
0.00	1	0	13	13	G	1209327	Flavivirga
0.00	1	1	13	13	S	1803846	Flavivirga eckloniae
0.00	1	0	10	10	G	1518147	Wenyingzhuangia
0.00	1	1	10	10	S	1790137	Wenyingzhuangia fucanilytica
0.00	1	0	66	53	G	1016	Capnocytophaga
0.00	1	1	4	4	S	1018	Capnocytophaga ochracea
0.00	1	0	71	63	G	104267	Tenacibaculum
0.00	1	1	19	17	S	584609	Tenacibaculum jejuense
0.00	13	0	722	591	F	2762318	Weeksellaceae
0.00	7	0	534	428	F1	2782232	Chryseobacterium group
0.00	7	1	472	370	G	59732	Chryseobacterium
0.00	2	1	178	158	G1	2593645	unclassified Chryseobacterium
0.00	1	1	3	3	S	2929800	Chryseobacterium sp. SC2-2
0.00	1	1	7	7	S	250	Chryseobacterium gleum
0.00	1	1	19	15	S	254	Chryseobacterium indoltheticum
0.00	1	1	2	2	S	2754694	Chryseobacterium manosquense
0.00	1	1	33	14	S	1493872	Chryseobacterium shandongense
0.00	2	0	21	20	G	34084	Riemerella
0.00	2	2	21	20	S	34085	Riemerella anatipestifer
0.00	1	0	25	23	G	59734	Empedobacter
0.00	1	1	6	6	S	247	Empedobacter brevis
0.00	1	1	69	54	G	308865	Elizabethkingia
0.00	1	0	13	13	G	501783	Cloacibacterium
0.00	1	1	11	11	S	2004710	Cloacibacterium caeni
0.00	1	0	34	31	G	1778601	Apibacter
0.00	1	1	10	8	S	2500547	Apibacter raozihei
0.00	4	0	183	150	F	39782	Blattabacteriaceae
0.00	4	0	183	150	G	34098	Blattabacterium
0.00	4	3	142	118	S	1653831	Blattabacterium cuenoti
0.00	1	1	1	1	S1	1457031	Blattabacterium cuenoti BPAY
0.00	2	0	15	13	O1	313602	Flavobacteriales incertae sedis
0.00	2	0	12	11	G	336809	Candidatus Sulcia
0.00	2	2	12	11	S	336810	Candidatus Sulcia muelleri
0.00	10	0	370	319	C	768503	Cytophagia
0.00	10	0	370	319	O	768507	Cytophagales
0.00	5	0	92	90	F	1853232	Hymenobacteraceae
0.00	3	1	58	56	G	89966	Hymenobacter
0.00	2	1	40	40	G1	2615202	unclassified Hymenobacter
0.00	1	1	6	6	S	1484118	Hymenobacter sp. PAMC 26628
0.00	2	0	11	11	G	299566	Adhaeribacter
0.00	1	1	7	7	S	2086471	Adhaeribacter swui
0.00	1	1	4	4	S	2745197	Adhaeribacter radiodurans
0.00	2	0	59	49	F	2896860	Spirosomaceae
0.00	1	0	9	9	G	105	Runella
0.00	1	0	1	1	S	106	Runella slithyformis
0.00	1	1	1	1	S1	761193	Runella slithyformis DSM 19594
0.00	1	0	21	20	G	120831	Dyadobacter
0.00	1	0	15	15	G1	2625061	unclassified Dyadobacter
0.00	1	1	10	10	S	2861765	Dyadobacter sp. NIV53
0.00	1	0	57	32	F	200667	Flammeovirgaceae
0.00	1	0	57	32	G	59739	Flammeovirga
0.00	1	1	32	13	S	373891	Flammeovirga kamogawensis
0.00	1	0	45	43	F	563798	Cyclobacteriaceae
0.00	1	0	21	19	G	390846	Echinicola
0.00	1	0	5	5	S	390884	Echinicola vietnamensis
0.00	1	1	5	5	S1	926556	Echinicola vietnamensis DSM 17526
0.00	1	0	7	7	F	1501348	Amoebophilaceae
0.00	1	0	5	5	G	273135	Candidatus Cardinium
0.00	1	0	4	4	G1	2641185	unclassified Candidatus Cardinium
0.00	1	1	1	1	S	931101	Cardinium endosymbiont of Oedothorax gibbosus
0.00	9	0	483	389	C	200643	Bacteroidia
0.00	9	0	443	363	O	171549	Bacteroidales
0.00	4	0	174	150	F	815	Bacteroidaceae
0.00	4	1	147	131	G	816	Bacteroides
0.00	2	2	9	7	S	28116	Bacteroides ovatus
0.00	1	1	9	8	S	291645	Bacteroides nordii
0.00	3	0	155	107	F	171552	Prevotellaceae
0.00	3	0	153	105	G	838	Prevotella
0.00	2	2	29	21	G1	2638335	unclassified Prevotella
0.00	1	1	19	18	S	28132	Prevotella melaninogenica
0.00	1	0	29	23	F	2005520	Dysgonomonadaceae
0.00	1	0	18	13	G	156973	Dysgonomonas
0.00	1	0	18	13	G1	2630389	unclassified Dysgonomonas
0.00	1	1	5	5	S	2714926	Dysgonomonas sp. HDW5A
0.00	1	0	28	28	F	2005525	Tannerellaceae
0.00	1	0	23	23	G	375288	Parabacteroides
0.00	1	1	3	3	S	46503	Parabacteroides merdae
0.00	4	0	97	91	C	1853228	Chitinophagia
0.00	4	0	97	91	O	1853229	Chitinophagales
0.00	4	0	97	91	F	563835	Chitinophagaceae
0.00	3	0	27	26	G	79328	Chitinophaga
0.00	3	1	13	13	G1	2619133	unclassified Chitinophaga
0.00	1	1	2	2	S	2604421	Chitinophaga sp. XS-30
0.00	1	1	8	8	S	2952571	Chitinophaga sp. HK235
0.00	1	0	8	8	G	1004303	Ferruginibacter
0.00	1	0	5	5	G1	2647248	unclassified Ferruginibacter
0.00	1	1	5	5	S	2875540	Ferruginibacter sp. KIS38-8
0.00	3	0	313	275	C	117747	Sphingobacteriia
0.00	3	0	313	275	O	200666	Sphingobacteriales
0.00	3	0	313	275	F	84566	Sphingobacteriaceae
0.00	2	0	101	96	G	28453	Sphingobacterium
0.00	1	1	1	1	S	797291	Sphingobacterium lactis
0.00	1	0	54	51	G1	2609468	unclassified Sphingobacterium
0.00	1	1	9	9	S	1538644	Sphingobacterium sp. ML3W
0.00	1	0	94	86	G	84567	Pedobacter
0.00	1	1	8	8	S	2895286	Pedobacter mucosus
0.00	1	0	11	11	O	1100069	Bacteroidetes Order II. Incertae sedis
0.00	1	0	11	11	F	563843	Rhodothermaceae
0.00	1	0	3	3	G	146918	Salinibacter
0.00	1	1	3	3	S	146919	Salinibacter ruber
0.00	7	0	385	337	P	203691	Spirochaetes
0.00	7	0	385	337	C	203692	Spirochaetia
0.00	4	0	221	194	O	136	Spirochaetales
0.00	3	0	120	108	F	1643685	Borreliaceae
0.00	2	0	29	29	G	64895	Borreliella
0.00	2	1	9	9	S	29519	Borreliella garinii
0.00	1	1	1	1	S1	519049	Borreliella garinii Far04
0.00	1	0	87	75	G	138	Borrelia
0.00	1	1	13	10	S	47466	Borrelia miyamotoi
0.00	1	0	79	64	F	2845253	Treponemataceae
0.00	1	0	76	61	G	157	Treponema
0.00	1	1	6	6	S	162	Treponema phagedenis
0.00	2	0	94	82	O	1643686	Brachyspirales
0.00	2	0	94	82	F	143786	Brachyspiraceae
0.00	2	0	94	82	G	29521	Brachyspira
0.00	2	2	25	23	S	52584	Brachyspira pilosicoli
0.00	1	0	70	61	O	1643688	Leptospirales
0.00	1	0	70	61	F	170	Leptospiraceae
0.00	1	0	69	60	G	171	Leptospira
0.00	1	1	4	4	S	1137606	Leptospira mayottensis
0.00	6	0	482	408	P	32066	Fusobacteria
0.00	6	0	482	408	C	203490	Fusobacteriia
0.00	6	0	482	408	O	203491	Fusobacteriales
0.00	4	0	328	267	F	203492	Fusobacteriaceae
0.00	3	0	297	241	G	848	Fusobacterium
0.00	1	0	81	64	S	851	Fusobacterium nucleatum
0.00	1	1	26	23	S1	76859	Fusobacterium nucleatum subsp. animalis
0.00	1	1	13	13	S	1583098	Fusobacterium hwasookii
0.00	1	1	28	28	S	2663009	Fusobacterium pseudoperiodonticum
0.00	1	0	17	15	G	180162	Cetobacterium
0.00	1	1	17	15	S	188913	Cetobacterium somerae
0.00	2	0	154	141	F	1129771	Leptotrichiaceae
0.00	2	0	119	106	G	32067	Leptotrichia
0.00	2	1	29	29	G1	2633022	unclassified Leptotrichia
0.00	1	1	7	7	S	712362	Leptotrichia sp. oral taxon 221
0.00	5	0	255	237	D1	1783257	PVC group
0.00	4	0	50	44	P	204428	Chlamydiae
0.00	4	0	50	44	C	204429	Chlamydiia
0.00	3	0	25	20	O	1963360	Parachlamydiales
0.00	3	0	24	19	F	92713	Parachlamydiaceae
0.00	3	0	18	13	G	282132	Candidatus Protochlamydia
0.00	2	0	12	7	S	362787	Candidatus Protochlamydia amoebophila
0.00	2	2	12	7	S1	264201	Candidatus Protochlamydia amoebophila UWE25
0.00	1	1	6	6	S	389348	Candidatus Protochlamydia naegleriophila
0.00	1	0	25	24	O	51291	Chlamydiales
0.00	1	0	25	24	F	809	Chlamydiaceae
0.00	1	0	22	21	F1	1113537	Chlamydia/Chlamydophila group
0.00	1	0	22	21	G	810	Chlamydia
0.00	1	1	4	4	S	83559	Chlamydia suis
0.00	1	0	162	156	P	203682	Planctomycetes
0.00	1	0	136	132	C	203683	Planctomycetia
0.00	1	0	31	31	O	2691354	Pirellulales
0.00	1	0	21	21	F	2691357	Pirellulaceae
0.00	1	0	2	2	G	2795973	Stieleria
0.00	1	1	2	2	S	2527979	Stieleria neptunia
0.00	1	0	69	66	P	200918	Thermotogae
0.00	1	0	69	66	C	188708	Thermotogae
0.00	1	0	33	32	O	2419	Thermotogales
0.00	1	0	28	27	F	1643950	Fervidobacteriaceae
0.00	1	0	8	8	G	2422	Fervidobacterium
0.00	1	1	5	5	S	93466	Fervidobacterium pennivorans
0.00	12	0	892	702	D	2157	Archaea
0.00	9	0	628	472	P	28890	Euryarchaeota
0.00	5	0	293	170	P1	2283794	Methanomada group
0.00	5	0	135	99	C	183925	Methanobacteria
0.00	5	0	135	99	O	2158	Methanobacteriales
0.00	5	0	134	98	F	2159	Methanobacteriaceae
0.00	3	0	77	50	G	2172	Methanobrevibacter
0.00	2	0	50	23	G1	2638681	unclassified Methanobrevibacter
0.00	1	1	10	9	S	224719	Methanobrevibacter sp. AbM4
0.00	1	1	34	8	S	1609968	Methanobrevibacter sp. YE315
0.00	1	1	5	5	S	294671	Methanobrevibacter olleyae
0.00	2	0	14	14	G	2316	Methanosphaera
0.00	1	1	9	9	S	2317	Methanosphaera stadtmanae
0.00	1	0	5	5	G1	2643926	unclassified Methanosphaera
0.00	1	1	5	5	S	1789762	Methanosphaera sp. BMS
0.00	2	0	31	30	C	183968	Thermococci
0.00	2	0	31	30	O	2258	Thermococcales
0.00	2	0	31	30	F	2259	Thermococcaceae
0.00	1	0	6	5	G	2260	Pyrococcus
0.00	1	1	3	3	S	1609559	Pyrococcus kukulkanii
0.00	1	0	2	2	G	83867	Palaeococcus
0.00	1	0	2	2	S	971279	Palaeococcus pacificus
0.00	1	1	2	2	S1	1343739	Palaeococcus pacificus DY20341
0.00	2	0	288	259	P1	2290931	Stenosarchaea group
0.00	1	0	154	140	C	183963	Halobacteria
0.00	1	0	73	63	O	2235	Halobacteriales
0.00	1	0	43	34	F	1963268	Haloarculaceae
0.00	1	0	9	7	G	2806252	Haloglomus
0.00	1	0	9	7	G1	2806253	unclassified Haloglomus
0.00	1	1	3	3	S	2962672	Haloglomus sp. ZY41
0.00	1	0	134	119	C	224756	Methanomicrobia
0.00	1	0	99	91	O	94695	Methanosarcinales
0.00	1	0	99	91	F	2206	Methanosarcinaceae
0.00	1	0	3	3	G	2321	Methanohalobium
0.00	1	0	3	3	S	2322	Methanohalobium evestigatum
0.00	1	1	3	3	S1	644295	Methanohalobium evestigatum Z-7303
0.00	3	0	230	201	D1	1783275	TACK group
0.00	2	0	181	153	P	28889	Crenarchaeota
0.00	2	0	181	153	C	183924	Thermoprotei
0.00	1	0	11	11	O	2266	Thermoproteales
0.00	1	0	11	11	F	2267	Thermoproteaceae
0.00	1	0	9	9	G	2276	Pyrobaculum
0.00	1	1	4	4	S	1104324	Pyrobaculum ferrireducens
0.00	1	0	140	116	O	2281	Sulfolobales
0.00	1	0	140	116	F	118883	Sulfolobaceae
0.00	1	0	32	28	G	2284	Sulfolobus
0.00	1	1	11	8	S	2285	Sulfolobus acidocaldarius
0.00	1	0	49	48	P	651137	Thaumarchaeota
0.00	1	0	21	20	C	1643678	Nitrososphaeria
0.00	1	0	21	20	O	1033996	Nitrososphaerales
0.00	1	0	21	20	F	1033997	Nitrososphaeraceae
0.00	1	0	17	16	G	1826864	Candidatus Nitrosocosmicus
0.00	1	1	9	9	S	1353260	Candidatus Nitrosocosmicus oleophilus
0.00	7	0	332	271	D	10239	Viruses
0.00	4	0	89	79	D1	2732004	Varidnaviria
0.00	4	0	89	79	K	2732005	Bamfordvirae
0.00	4	0	86	76	P	2732007	Nucleocytoviricota
0.00	2	0	45	44	C	2732523	Megaviricetes
0.00	1	0	19	19	O	2732524	Algavirales
0.00	1	0	19	19	F	10501	Phycodnaviridae
0.00	1	0	11	11	F1	455363	unclassified Phycodnaviridae
0.00	1	1	3	3	S	455364	Chrysochromulina ericina virus
0.00	1	0	14	13	O	2732554	Imitervirales
0.00	1	0	14	13	F	549779	Mimiviridae
0.00	1	0	8	8	G	315393	Mimivirus
0.00	1	0	4	4	G1	2501774	unclassified Mimivirus
0.00	1	1	4	4	S	1094892	Megavirus chiliensis
0.00	2	0	41	32	C	2732525	Pokkesviricetes
0.00	2	0	34	28	O	2732527	Chitovirales
0.00	2	0	34	28	F	10240	Poxviridae
0.00	2	0	24	21	F1	10241	Chordopoxvirinae
0.00	1	0	3	3	G	2733301	Vespertilionpoxvirus
0.00	1	1	3	3	S	1329402	Eptesipox virus
0.00	1	1	8	5	G	10242	Orthopoxvirus
0.00	2	0	137	107	D1	2731341	Duplodnaviria
0.00	2	0	137	107	K	2731360	Heunggongvirae
0.00	2	0	108	90	P	2731618	Uroviricota
0.00	2	0	108	90	C	2731619	Caudoviricetes
0.00	1	0	2	2	G	2843463	Takahashivirus
0.00	1	1	2	2	S	10683	Takahashivirus PBS1
0.00	1	0	9	7	O	1978007	Crassvirales
0.00	1	0	4	4	O1	2780070	UAG-readthrough crAss clade
0.00	1	1	2	2	S	2772088	crAssphage cr114_1
0.00	1	0	31	31	D1	2559587	Riboviria
0.00	1	0	27	27	K	2732396	Orthornavirae
0.00	1	0	13	13	P	2732408	Pisuviricota
0.00	1	0	12	12	C	2732506	Pisoniviricetes
0.00	1	0	8	8	O	76804	Nidovirales
0.00	1	0	7	7	O1	2499399	Cornidovirineae
0.00	1	0	7	7	F	11118	Coronaviridae
0.00	1	0	7	7	F1	2501931	Orthocoronavirinae
0.00	1	0	7	7	G	694002	Betacoronavirus
0.00	1	0	7	7	G1	2509511	Sarbecovirus
0.00	1	0	7	7	S	694009	Severe acute respiratory syndrome-related coronavirus
0.00	1	1	7	7	S1	2697049	Severe acute respiratory syndrome coronavirus 2
0.00	3	0	12	8	R1	2787854	other entries
0.00	3	3	12	8	R2	28384	other sequences
```
